# Arp2/3 complex-mediated actin assembly drives microtubule-independent motility and phagocytosis in the evolutionarily divergent amoeba *Naegleria*

**DOI:** 10.1101/2020.05.12.091538

**Authors:** Katrina B. Velle, Lillian K. Fritz-Laylin

**Affiliations:** The University of Massachusetts Amherst, Department of Biology, Amherst, MA 01003

## Abstract

Much of our current understanding of actin-driven phenotypes in eukaryotes has come from the “yeast to human” opisthokont lineage, as well as the related amoebozoa. Outside of these groups lies the genus *Naegleria*, which shared a common ancestor with humans over a billion years ago, and includes the deadly “brain-eating amoeba.” Unlike nearly every other known eukaryotic cell type, *Naegleria* amoebae are thought to lack cytoplasmic microtubules. The absence of microtubules suggests that these amoebae rapidly crawl and phagocytose bacteria using actin alone. Although this makes *Naegleria* a powerful system to probe actin-driven functions in the absence of microtubules, surprisingly little is known about *Naegleria*’s actin cytoskeleton. Here, we use microscopy and genomic analysis to show that *Naegleria* amoebae have an extensive actin cytoskeletal repertoire, complete with nucleators and nucleation promoting factors. *Naegleria* use this cytoskeletal machinery to generate Arp2/3-dependent lamellar protrusions, which correlate with the capacity to migrate and phagocytose bacteria. Because human cells also use Arp2/3-dependent lamellar protrusions for motility and phagocytosis, this work supports an evolutionarily ancient origin for these actin-driven processes and establishes *Naegleria* as a natural model system for studying microtubule-independent cytoskeletal phenotypes.

## Supplementary material for "Arp2/3 complex-mediated actin assembly drives microtubule-independent motility and phagocytosis in the evolutionarily divergent amoeba *Naegleria*": File S1

```
>Nfowleri30863_g10998.t1 
MCDDVQALVVDNGSGMCKAGFAGDDAPRAVFPSIIGRPKQKSIMVGMGNKDAYVGDEAQSKRGILTLKYPIEH
GIVTNWDDMEKIWHHTFYNELRVAPEEHPVLLTEAPLNPKANREKMTQIMFETFSVPAMYVAIQAVLSLYASGRTTGIVL
DSGDGVSHTVPIYEGYALPHAILRLDLAGRDLTDYLMKILMERGYSFNTTAEREIVRDIKEKLCYIALDFEQEMKIAAES
SSVEKSYELPDGNVITVGNERFRCPEVLFQPNFIGMEAAGVHETTFNSIGKCDIDIRKDLYGNVVLSGGTTMFEGIAERM
TKELTNMAPASMKIKVVAPPERKYSVWIGGSILASLSTFQQMWITKEEYEDAGPGIVHRKCF
>Nfowleri30863_g7978.t1 
MAEDIQALVVDNGSGMCKAGFAGDDAPRSVFPSIVGKPKQKSIMVGMGNKDAFVGDEAQSKRGILTLKYPIEHGIVTNWD
DMSLIWHHTFYNELRVTPEEHPVLLTEAPLNPKENRERMTKIMFETFSVPAMYVAIQAVLSLYASGRTTGMVIDSGDGVT
HTVPIYEGYSLPHAILRINLAGRDLTDYMVRILSERGYSFVSSAEREIVRDIKEKLCYVAGDFETEMNTYQTNPSSIDKT
YELPDGNVITVGNERFRCPEVLFKPSMIGMEQDGMADTAYNTIQKCDVDIRKDLYNNIVMSGGTTMFEGIPERLNKEITV
LAPASMKIKVVAPPERKYSVWIGGSILASLSTFQQMWITKEEYEDSGATIVHRKCF
>Nfowleri30863_g6381.t1 
MDVQSLVVDNGSGMCKAGFAGEDAPRCVFPSLIGRPKQRSIMVGMGNKDAYVGDEAMSKKGILALKYPIDHGIVTNWDDM
EKIWHHTFYNELRAVPEEHPVLLTEAPLNPKANREKMTQIMFDTFSVPAMYVAIQAVLSLYASGRTTGIVLDSGDGVSHT
VPIYEGYALPHAILRLDLAGRDLTDYLQKILMERGYSFHTSAEREIVRDIKEKLCYVALDFEAEMKKASDSSSIDKSYEL
PDGNIITVGNERFRCPEVLFQPNFIGMESAGVHETTFNSIADRMTKELTAMAPSSMRIKVVAPPERKYSVWIGGSILASL
TTFQSMWITKEEYEDAGPGIVHRKCF
>Nfowleri30863_g10464.t4 
MMMMMDPLEVVEPLVIDNGSGMSKAGFAGENTPRSVFPSLVGRPKQRSIMIGMGTKDAYVIWHHTFYYELRVAPEDQPIL
LTECPLNPKVKREKMTQIMFETFSVPAMYVAIQAVLSLYASGRTTGVVFDSGEGVSHSVPIYEGYALQHAVSRLDLAGRE
LTDVLQKILMERGYSFHTSAEREIVRDIKEKLCYVALDVDAEMKKTTSSSMNGMDSSSVMSIEKPYELPDGTIICIGNER
FRCPDALFQPCFIGIDSAGLHETIFNSIGKCDLDIRKDLYGHVVLSGGSTMFQGIAERLKQELTQLARVSMRIHVVAPPE
RKYFVWIGGSILASSSSFQSMWITKEEYQEAGRGIVHRKCF
>Nfowleri30863_g9586.t1 
MTEVLETIIIDNGSGFCKAGLTGDDLPRCVIPSVVGRPKKNLPAGIAIADAGTGNENHRRRDAYVGDEALSQRDILFLEY
PIQYGVVTSWEDMEKIWHHTFYIELRVAPEEHPILLTEAPFNPKANREMMIRIMFETHSVPAVYIAIPAVLSLYASGRTN
GMVIDCGDTVAHTVPVYAGHALTHAVLTFNWGGRDVTGCLMKILSERNGYLFPTHADIAIAVKDIKEKLCYVALDFDEEM
MKAASSIEKVYELPDGNTIVLGNERFICTEALFQPVYFGSKSSGLHENTFTSIHRCDRDIRQELYRNVILSGGSTMFEGM
TERITKELVSMAPSSMRINAIALPERHYAAWIGGSLLASLPTFQEMWVTREEYEEVGACIVHRKFF
>Nfowleri30863_g4110.t1 
MSTSVSSQQLPSVIIDNGSGFIKAGIAGYEAPITRFSNIIGKAKDCSILVGTVNREYYVGQSAQSKRGILQLSYTMEHGL
IDNYDAWESVISHTYYGELKLAPEEQPLLITDAPLTPKTQREKITEILMEKLEVPAFYLGIQGALALMASGRLTGVCLDV
GDGATNVVPMYDGQLLLNAVLRLNIAGRDVTEYLMKMLSEKDYNFHTTSEHEVIRNLKENHCYIALDYQEELEKADESSS
LDQNYELPDGSVITVNSERFRAPEVLFYPQLIGMESSGIHEVLFDSISRSPIDVRKILYHNTVLAGGSTLMEGLEDRLTK
EMTEMAPSTMDIRVVATPNRENLTWIGGSIMATLSSFFNMCITKDEYFEHGADIVHHKVLI
>Nfowleri30863_g8923.t1 
MSENEDVHNAVMIDLGSGWTKVGTVGADNPSSVFPTVIGRVNKGRLQSIPTLMMDRETIGDEAVCRSYNSLTYPIRHGII
KDYDLIEKVLHHCFFNELRVAPEEKSVILSTRTLTPKVQREKLTQILFETFSTLAFFLAQSSVLSMFASGRNTGIVLDCG
DGVTSVETVCDGYQTIHASKRMSLGGCDIHEYLSKLIFLERGVELTTSSELYTVQKIKEKLSYVALDFDQECQTAASSIA
LEKSYELPDGSVMTIGQERFQCMEAFFQPSMVGREDAGIHEMVFNAIQKCDLGVRANFYGNILLSGGSTCCEGFQERLTK
EMQNLAPETMRVKVVAPPERKYSAWIGGSILGSLTSMAQFYISREEYDENGPAIVHRKCY
>Nfowleri30863_g10227.t1 
MEAKGTPLVIDNGSGIIKAGLAGDEIPHIVFNNFVGFTKHVRVMPVAGPKYDCCVGKVAEEKRGILRLVYPMEHGVVTDW
TAMEKVWDYLYSYLMDKETGLGDTFRKEDSPVLLTEAPLNPKKNREKAADIFFESYNVPKLFFSLQAVLSLYASGSMTGV
VLDSGDGVTHSVPIYDGFAIPNAITRIDVAGRDITNYLQILLRKSGYSFHTSSEREVVKSIKESDLMYVAQNYEKEMLEE
EKGLCESKNFKLPDGSLVSMSAERFMAPEILFKPHLIGLEYMGVHECVINSINSSDLDIRKDLYSNLYFAGGSTLFEGFC
QRMLSELKRLAPKDVPSLRISAPNERAYTTWLGGSILASLPSFNDMWITKNEYEEHGASIVSKKVFL
>Nfowleri30863_g5381.t1 
MVTTVVCDNGTGFVKCGFAGDNFPKATFPAMVGRPLLRAEESIGDVELKDIMVGDECAKLRAALEVSYPLTNGIVTNFED
MIHLWDYTWDRLKINPKDCQILLTEPPMNPKDKTKKVVETMFEHYGFQGLYISIQAVLTLYAQGLVTGVVVDSGDGVTHT
VPVYDGFSLEHLVKRLNLAGRDITEYLIKLLLMRGYSFNRTADFETVRQMKEKYCYVGYDLALENKLALETTVLMKKYTL
PDGRVIKIGAERFQAPECLFNPGLCDKEEGGMHMQVFDTINKADIDLRTDFYSHIVLSGGTTMYPGLPSRLEKEITDLYL
KHVLKGNEEGLGKFKLKIEDPPRRKHMVFLGGAVLADIMKDNGDKFWLTKKEYDELGPLRAIRKIRPNF
>Nfowleri30863_g5572.t1 
MSSSSQPQPPNNFIPYNKRAQAINEDTIVAHSGHINTMNLIRDHNGAIVCDLGSSMVKAGLAGESFPKAVFPTIIGKPKQ
HVDTRKLFGARDKMNQHQSHFVGLEAHHRKGICELSHPIQRGGKSIHNNWDGIELLLEHIYHFHLRVNPKEHPILLTEQP
FTSVTHRQKYIELLFEKFQSHSLFFTIQGLLSIYASGDLDGIVLDSGDGSTHVVPVFDGYPQTYAMAKGELAGCDITHHL
TQLMLQHSGYDFTHNSASLDFVRDVKESSCYVALNYDHTMKLYEESIKKRKQSDTQSDTQSGNNGGSNGNNNGRNDEKSR
LGMDSFNAQFQLPDGSIIDIDRERFQSCEILFQPNLIGSEELGIHQLLNQSIHQCNMDIRKFMYKNIILSGGNTLVKGIQ
ERLTREMSRMVGGAVRLRIVAPPERKYSVWIGGSIISSLSSFQDRWIKRSDYEEYGCDLLSKMLFH
>Nfowleri30863_g9787.t1 
MVLAQTPVIVDNGSLLIKAGFSGEEQPACVLSSLVGRPKPMHQSPEMLGAESKLIYLGREISSNNRCFLNVTPSIVNGTV
QEWDDIESVWNYLFFKELRLNPIEHPMLMIEHDLSPIFNAEKTMSIMFETFRVPKFYSKTSGSLTLYSSGYYTGIAVDVG
HNVTTMTPIYGGYTFYNAVKRVHIGGDDITTHLKKLLMTEKGFYTESFGEHEEIRMMKEKCCFVARNYEEVMNVLITPRS
SSTISIHDFSTSYTLPCGTSIELDSERFRAPEILFKPQLIGRECEGIPQLIHSSIMACDADARPELFDNIIVSGGSTQFP
NFDERLQFDVSSLAKRSVQIKSCDTENRYNSPFIGGSILTSLASFNDMWITAEEFSETGSYALMRRRKDQYYY
>Nfowleri30863_g8009.t1 
MPASDNVLGDSESTDSQYDLPPPVVIDFGSGVFKAGLAGEEIPSCCFQNVVGLPHLEDEREIVERYRKLHMKRLRRLGKT
SIITEEAKEEGEQEKTKQLTEDDDYLDEEYIVGDKALESRHSHTLFYPMEKGRVVDWEQMEFLIEYALLDVLDVELQETL
ILITENPMMTKSEKEKLAECLFEVFEIAGLSFMPQPLLSLYSVGKTTGLVIDSGDCITHTVPVYEGYIIDYAMRHLDFGG
RDVTHYLQRLLYGKGYRFASSSEHHFVREIKESMAYVATDYEKELKKPITSLQQNYELPDGQIIKLDEELFSCTELLFNP
YLVGKEAPGLADLVFDTFKSCPIDVRKEYYSSIILSGGNTLLKGFQERTKIELENNEKSFKPFRVIADPMRQFGAWMGGS
VIASLPSFENVVVTFEDWDDYGTKSLYLKDKSFAIH
>Nfowleri30863_g8413.t1 
MIFELAPIVLDCGSYQSRAGLALINNNNNHSDPLQPSPKVITRTMLGRYPQAQYHTIFLGDEVLDRRGFIKHCFPIQRGQ
VTDWHDLETFWDFLIFNHVLLNHGTTREHSYSLNNHDKVMGFQETCTDRALLLNENPFMGNCCFLKSTSTNHHFTNNLNM
HREKTIQIMFEKLQIPALCLAPSPLMSLYANGKTNGVVVECGHGVTQIASCLDGKVVANSVKQLEVAGSDLTQTLAQNFR
QKGLFFKTFYEIHCLCKEIKETLCYVALDYESEMKKDSSLISKEYELPDGTLLNTEYERFKTCEILFQPELYQSEELSEG
TPFEIDDSSGIHQLALDSIRSCSDMHARLGLYSNIVLAGESTLLPGFKERLLKEMIQLAPSQAHVQVEPKRHSHSCTPAW
IGGSILASMSIFPDLCMNKQEYHEEGAIPYSKRCLHKMYS
>Nfowleri30863_g7776.t1 
MTDPLACVVDLGSYNLQCGLDNREFIPRSVFRNVLLEIEKSSFLIGDDQVGEYVKKKHHHTPPMLNRSDDYNDDDELLLH
YPVQHGQIQNWFYFEQVLHFMYDSELRISSEDHPCFMTHCPLFSMHSKKQLLHLLFENFQVPKFYGATQSKCSLLRHVTS
GLEVSSGHDMTYVVPIVEGMVLPHAVVKSGGAGGAGGENGDGLGGRYVNEQLEWLLKNDEQDHDEKAIQMHLDNMHYQAL
DEIKRRGGFFISQDYEADFMKMVESKFTSTNVTHYQLPDGKEIVLDDKVRIQSTEILFQPHLRFLSNVLTTTATTTNTTT
STTLGLHEMIYQCVQQCPVDLRSTLWSNIVLSGGNTLFRGIETRLRNELNHLVPTNVNIGIIAPPERQYSVWMGALALAK
SSQLDDLWVTCEEFHEFGENIAHRKLIMT
>Nfowleri30863_g7721.t1 
MRFGLSGDETPLETFYTMDKEFLHNGQVPMKRGLINDFDAMDKVWRYGFNALQKPEHDLDSSPLEMSVIMSEHPLAPKLH
TEKITQHIFEQYEVPAFYIANQGLLALYSCGKITGIVCDVGYEQTRFTPIYEGLAFTHAADFVNIGGKHVNDYLKQLIFK
QLESQKSSEKPLDGMDTSDDSSHSKPTTKNTLNTDFLSMNEQELNNTFNDEVIEQMKRKVVFTTNYEYSKQLKMSQELKQ
KTEESMQSGSADAGDQTGDKKKQAKTKSATLNYYKDYTLPDGKKIWIGQIERFLPTEVFFNPSAHNKELEIPGIQTILFE
CASQCEFDTKKEMLSNVIVCGSTASINGFPKRVTIEVQELATTSTIVSLIESKDPVNAVWYGASVLSSLSSFNQMWIKKG
DYNEYGPQIIHRRTY
>Nfowleri30863_g11269.t1 
MSSYAGDEVGAIVVDVGSHTTKAGFAGEENPKAVVPSVAGVVYEKEDKSKVSNYYLGLKEISFARPHMEIENIFDPESGE
ICNLDYMERLLNYIYDERLGVRTNEHPLLMTEVPTSSSQNREKLTSLIFETFNAPNFFLSKQPVLSCFANGKYTALVVDS
GHNFTTVTPVLDGYALQRSVIKTNKIGGKALDDELRKLIVSKRNGKDILAPHQFTKQRNTPLPSSKSAKIIESETPRIVS
DIKISLLRVAERNTQNNTSIPIVSYEMNDGIEIEIGNERESICELLFNEEYGIHKLSYESINKCDVDLRKELYSNIILTG
GTTLIPNLPSRYEIELSRIAPSNAKVKPPLNTKQHSTTTSNPSGSNQTALAHLQERKYTSFIGGSILASLGGFQQMWISK
SEFDETGAAQCLLRKCP
>Nfowleri30863_g9224.t2 
MNLLAFDFGSFSTRVGVCGEESPRCSIPSVMMTSNHHNDHSDFIFKDLSEIPSKQKKKEWSALDSIMRSPIEHGGHITNW
EDFSFFFKHLLNGDDDKDEDKDFNHALQDVCMMKKETQKLGLICSEPPQPTKSQREQLAQLVFEELSMASMFSCCGHLLS
MFAHGITTGCVLDVGHTQTSVVSVYEGFAFPHSVSVSHVLGGRELTEHLKNKLKEKYSDMEYLNDDETVRTIKESCGCVK
PKYDEVRSEKKTTYELPDEDIQGIDDLIQHCIQRCDIDFRLTLFENIVLSGGSTMFKGIDQKIVKELEYRNHLEVWSRIK
VKSNENLERKNSAWTGASIIGSLSTMNNLLVSKEEYDEQGPDVVHAKSTLFWVNE
>Nfowleri30863_g4425.t1 
MSRLFPEHFFEKTKRNSNLQLEAVRNPSLPSSHSSKPSISSHYISIPKQTENSVIPFNIHGQGCVILDPGTENIKTGLAG
NDLPQFIIPTIIAKHSKYSQHNAYGSDALKLQNEISHNHHHPVGNYKSNSKSSRHHDFSLCTPMGYQSQASTTGSSNYTY
LNPVERGVIISLDEMENMYSYIFKNLLRVKSQENGILFNENISLYHLLESSREVEKYRERMTELFFEKFQIPFLYVAIPQ
VMSLYSVGKTTGFCVDFGHATTSGLAVIDGVANFVHEDSQKPTHFYLPFGGGEVTEHLIKLLQENSQNQSIKISTSVERE
CVNDVKKLLCYIAIDYSKEFSKFEKNESESTTTFQLPDGKILHIGREKFVSCEIYFQPSLVTLSNLSHSPVKRGRSASIK
KLALNTTHPSNNSSLASNWKGVHELIHDSISQFNSDTNIQEQLIGNIVLSGSSSLFNGIEGRMLRDLKRQLALHKNIQLS
QTKVKVSSCSNHDSHHHESKTNPISKDQHQSLRAECSSFIGSSILASFQDFVHFDRADAGESSFASSFAMTRHVFQEEGA
SAIHKYYNAC
>Nfowleri30863_g1146.t1 
MTSQDSLDLARVFMAQQQGYVSTSSSAQTLIMDNGGDTIKIGLAPSSLNEVFDQAREVKRPLIIPNMIAKQKASSATSGS
MFIGDQLESDCECFASLLFRRPIERGYVVDCETQAIIWDYIFKTHFSSLSISETRLFLSHQPFTPKTIQKDLCQLIFEYF
GFKEYASISSQYLSFFGYINEISDEKSPLYSLDTTNPVKISKSALVVDSGFSFSHIYPIINSLPMKAGIQRIDIGGKLLT
NYLKEVVSNRYYDMMEETYLMNLVKERLCYVSKNFLKDLHAASFSDSPLFQSYVLPDYRHSKTGYLLDTSDASSIDPELQ
ILTLNNERIAIPELLFNPSDIGLNQAGIAETCARTILTNIKSPVEQSILFDTILVTGGNSKFKNFKERLLQEIRPFCPQE
VKSVTVLESKNPITLCWRGASAFSFYQKRQLDQCTVKKEEYEEVGFELCEDRFKQS
>Nfowleri30863_g2322.t1 
MPPPKKTTEASFSSASPVKKPILSSTNDDVSGPVIVIDLGAFETKVTLSDKIDQIVTFPTVVACPLSSTSSSPSDIIVGD
QAIKKCRKSAKKGSSDSDSYVLRYPIQRGLIMDWLQIEAILSFAFESIGVKDPSVYPVLIGLPGTMMPNDHIESIAELLF
EIFRVKHVYFELPNVMSFRGASPKNSFGLAVESGSALTYVTPIVDGKPQYGLTHKFTLAGQDATKYAIYVMSKTGFAVDP
ADEYRVAQHIKTNMAYTCKNLKAEFELFAKNPAEFKQELEMSGEKMALDKECFLIPEIMFEPGLAGITQAEVSSLPFTIF
EAAKLAADNDLNLLGKLLSNIVIGGGNLLFNGMAERIETEVKSLVTKSKLKANVKVVASRKEDALGVVVGGATWSDKAVN
DMDWLTRNEYKQSGVSKFFK
>Nfowleri30863_g4870.t1 
MSSSSFIPDFIIDFGSFTTKYGLPSDEIPFEFHTIVGQYEMQGFSGMSKISCGTKVLQEKSIGNFRLKTLSPMVSRGVFN
GESTLNMETLCHQAFRSLYTLQDAKYSEQSLREKKLNVTLAAVQSQHHVRNLTQLIFEKFGISSLQFFTPTENIERVLID
NSKTASHTCGEHYILEMGHGITQLAKLKSNSPVCHIPLGGMDITKYIKEHLTNGAEESILKLTELKEQNCHCSPVPSSNL
HSPENVFSQAPEVLFSSNPQQQDTLVSTIHKYISSHQEEFTHEDPNVHMTTIHLSGGSSLLKGLKERLEFELNQNFDKAS
FKGWIKVKHNKMGKDSSFFGACKRVKENDPSSRDQACSLSEYKEKGMERVMAENYKHLFAK
>Nfowleri30863_g5381.t1 
MVTTVVCDNGTGFVKCGFAGDNFPKATFPAMVGRPLLRAEESIGDVELKDIMVGDECAKLRAALEVSYPLTNGIVTNFED
MIHLWDYTWDRLKINPKDCQILLTEPPMNPKDKTKKVVETMFEHYGFQGLYISIQAVLTLYAQGLVTGVVVDSGDGVTHT
VPVYDGFSLEHLVKRLNLAGRDITEYLIKLLLMRGYSFNRTADFETVRQMKEKYCYVGYDLALENKLALETTVLMKKYTL
PDGRVIKIGAERFQAPECLFNPGLCDKEEGGMHMQVFDTINKADIDLRTDFYSHIVLSGGTTMYPGLPSRLEKEITDLYL
KHVLKGNEEGLGKFKLKIEDPPRRKHMVFLGGAVLADIMKDNGDKFWLTKKEYDELGPLRAIRKIRPNF
>Nfowleri30863_g1974.t1 
MSYSNDVIARQNPVLVIDNGTGFTKMGYAGNSEPNYIIPTCISHNPKSLDKGLEDLDFYIGYEAQEKQGGNYDLVYPMRH
GLIEDWSKMEMLWEQCFFNYLKCEPEDHYLMLTEPPLNPPENREYTAEIMFETFNVSGLYIAVQAVLALCASWTSSKSKK
LGLGGTLSGTVIDSGDGVTHVIPVVDGYVIGSSIKHIPLAGRDVTEFLMRFIMDREKNIPSEDIKLAVQKIKEQHCYVCS
DLAKEFNKFDTNPAENILKYSQENKKYGKWEIDVAYERFLAPEVFFNPEIFSADFSTPLPDVVDHCIQSSPIDARRVLYR
NIVLSGGSTMFEHFDRRLQRDLKKKLDDRYEKAVSMTSSGKEKPKPLECNVIAHSHQRFAVWFGGSMLGTMAEFKRVCYT
KAQYDEMGPSIARRSQVFQSFE
>Nfowleri30863_g9634.t1 
MSLLTTHKVLVPAISCMAWNGDKTRCAISPANSEIWIYKTNGSEDFEKWEIEHKLTEHDHYVTGIDWAPKSNKILSCSQD
RNAYVWELKGNEWKPTLVLLRITKAATCCKWSPNEDKFAVGSAAKMVSVCFYEEVNKWYISKMIKKHKSTIKSLCWHPSD
NTLLATGSSDMKARTFNTYIKDVDGKRPEGKVKFGDSIVEYASKGWVHDVQFSPNGKWLAFIGHDSTVQFVDYASQDQSQ
ADSQPIETQVVRHDKLPFYRGLFLSDKAFVAVGYDFAPYAFALEGNKWVLKGSCDEKKSSTGASAGAGGAGARSAFLKFQ
AQATVGAQNAEKNDSPTTRHHNVINSICPFKVEGGKVTKFVTAGLDGKVLFWNSSDIQKNLGLTL
>Nfowleri30863_g8028.t1 
MIFLEAANKIIQEVLSKQFDPATRTGVRVNGGDFDGTKFVLETDAGNKNILNVSVYVHGEKVFTKYGGIELLKKTLPGLT
VQSPGLKVEDQVHTFTITIDVEKEEKNKAKWLQEIPRCKTTYMSAVFLQAMEKHTKGETMEPIQIPYRPDENIYLISYKG
KSLVAVYSILFRDPDDVVLANGFLCEFKDAKKDRALNAAPNMNFSQGQLAGELVDIKSVTEPRDERTLKKEGWGFVSISL
LDVHLKADKQMNTAELLIGFRSYLHYHLKCMKAYMHIRMRERVDKLMLNLNAAKDLSGKKTEKKTMSGKTFKQN
>Nfowleri30863_g6112.t1 
MPAYHSSFKDAKCEVVCGTAFLPLKTKVKGPAPKELDDKKEDIIDEVLKYFKANMLFRTFQVESPADRTLIYLTLYTHYL
LKNVENKKTAKKMDADKLFFQLCETELPGPGDSSFELSAFYEKPRDSEDKKKWQAYMRQAKEELGLRLAALLFTNDSGPD
KYWMQFSKRRFLGKTFIN
>Nfowleri30863_g7831.t1 
MSTTAQPYYDCIRKTLEAALCLENFPSQLIERHNKPEVEVGMSKELLLNPVVISRDKFDRCMIEGSINSVRISLAFKKND
QVEEIIYKRFMHFLMQRAEQFLVLRRKPVEGYDISFLITNFHTEDMFKHKLIDFVIGFMQDINKDINDIKLQFNARSRVV
AKKYLGAF
>Nfowleri30863_g4586.t2 
MSDDSEFLKQIQERDSAVKSLVSSQKYTDALKKALENPPLAAKNKETKKKSADVVATVLLNTKESDIQKSVDALDIEELD
ILMKYIYRCLESGELDSKPLFKWHEKVLEKSGMGSISSSWMDYYSFISKLNKILTSQEDSRSMINEEIFAQLKDIPSQRI
MTVYNEFLQSQKSLPDNVWESTLMGMIVNILNHQFKFRKIIIFGTQEAVQYVDSYAVKGTSLKNKARLIPDAFAQIHIFE
DQPFVFFKCGGQRAETWTHKDHFKIYIEMKGMLKDXGIIALTTFIESMCENVCNLGFNEEGFEESARLSSSSTPTRAKTQ
SLERIVKEMDVRFGTKMPSNIYTNAFETLEEGKRVSKKILSGIFAIGDQIGEDDADSSNIVYVFKTSNPYIFVRSFNITS
FVGIFYWAETKFDLKSYLFSLSIKKNQEQLWMKILDEHRSDDSRSRSEHDESSRNFHHGHNQQSRGTSFEPPFKFIPDPM
NEIRCAIVLEELLALKNFQFLPSSMRCDTSCTSFYGSAFSHLYGPVFVKGTVFRTENESVMKHLVTLSQTRSTFSNIVRV
FEYRAINSNSRLISVVFNLMKQHNDKCFPELRKLVNSTDLVSITIQERL
>Nfowleri30863_g6426.t2 
MPVFNLFKRNTSAKDFENARSENRKTIGANKSSHDLSKLQGDISSFDNKSQHVGSSSLDESSSTTQSSVAAMAVLSKYSN
TSGKKNQEKMPTPEEIMVLFEKLLKYHGVTPTDKRHKIMMMKPLEEKWKLIKIMEQTKKEAEKLHTVKDTPEYITHRLKE
EPTVGTVTELISLLKSAKSEDWIKKFLELRGLECLFQILMDSCDQQIQEQGGTLREEFSDDEDAKDEKEEEEEDEEDELL
EEQDEAATPNNPNTPQEPQVVETKKIKAIIPPKKNEKDPYDALQSECVKALRTLMNTNVGLHAFLSNKEKSVLAITKILD
SRNTRTKTQIFFLLATICRFEDGFWIALDSMNKYKLNRKERARFQTLVRLLKKKVEISEENVLLKVSLIVFINALINSPQ
DIQLKKQLKKEFVDLKMIDISERLKAMDLDDTLTMQLSIFEEEVQDIEDIEEDEEDVDIDSLEDPMQILKLIRVQLSGSE
AFDYFVKILQYFLIVSGKSNEKEKSKNMNTLLNMIKKAVAFNEDGGVEEVSVRELQLADRVETQQRKITQLETRFLKLAE
MLKNGKIDEKVIEKFISLTSKETKQSFQKSIENMDPNDLQEEFLKDAEEFLVKVKPKNGIDIETVQAPDELKKHMKKLET
ELKFMTYKAKQLEKQLQSGGGGGSGSGSGGDSSSNTNNNNNNNTDTTSNTNNSSTTTDVPNPPMGGVTSTDSSIPSVPPL
PGMGGQDALVPPPPGMGGIPMPPGMGGIPMVPGMGAVPAGYVPPKLPTYKSTTAMKGVFWNKVANNQLKDSIWIKKDIVN
GLEAIELEQSELEKLFAKKESIVLEATTAKKPEKVTLIDPKKAQNSAIVLGSMRLEHDQIKHAILRMNEGVLAPENVKAL
KDMVPTPDERQALADYHDDFNNLGTTEQFLTKIMDIPRLEERLECWLIKSRFPASVASIEPDIESVINSCKQLQQSKKLQ
KILQVILAIGNFINGNKKAVHGFQLNALSKLKDTKATGAKMNMLDYIVQFLEKHHPEVMNFHEELAALQAAERVSIQGIN
AELSEMKAGVNFVGREIEKSDMNNEQDRFREVMIDFLDYASEKVENFESQMKEMQNQIEKLQVFFAEDPKKFTPESFFAT
MNAFISDFKFAYSEILRKREIERKKLEKEAKDKERQQKVASSRKKKEEQGEQGISRKPRANGNASNGETQDTHRSSIGED
QGDSSQTLSGGSGEEKGVLDKTLDSLIDGSGFKKGVSANKKKKAAAQSAVNLIQKLEIEKINESSDKDGGDRVNSVSSTP
RDSLASPVAESATTPSEDQVMMRPRSGASKAPSKRRLKQGGDDL
>Nfowleri30863_g3075.t2 
MSRKVTEQEKEAIREWIEKVTGEKYSKPNDPYVSLKDGVLLCGLISALRCTKMPTYNKETKGVMFKEMENIAYFMQQVQK
VGIKLEWTLKALHKNTDMNAVLLSIIELSNHVKANNTEGYKGPFLELSTSSENNNSSGNSTNSQSSMEAASTTKVTSNIV
SSPTVVKKSATINSESSESPISSSGATSRIRRLFGGGNKQEEKTDPSPPSSVTSTIKSTTGTATTTSPRVTSALRKDDKS
SSSTTSPTTPVKSSNTGVNSSSNLPKTSSSSSLSNSNSSPSLLSKISSSDSLNSSSPSRKSSSVSPSEDGSDDDDDEVIE
EEVLVQISKLKENIENPTPEYLRSLNQKLEGKTLKWCNKFENEKGSFYLGEIILQANKPFKGANEKSIQEQALNCCSTLI
DIGALNGFIKYPSTVNAIARLLNNKESIKTRMTALEALTLICTSSELGFWAVLEALNQYKLEYKEMKRFSDLVDALKNEK
DEKLKAFILALFNSLINSPQDTSIRMLLRNELKSLGLDEIVTKLQKDADNDLIKDQNLKHQIRSFEEEMMSGFIDDDEEE
EASVDNLNVKSLTDPLQISKLLLIRLGGSSVGFTHYRNILRHLLDYTQAFLKDSSENSAKNEKTLLDSWKSIDNMLYQLT
HDSMFSAKMDPIPDVLKSEKMAKILLQKSKKKCDDLTIELENLRKGGGSKLDPSLKSSFEELERQNKDLLKAIQDRDLLI
EQLKRNGAVVGPTMDASSGGTDSSSVPPPPPGMGIPPPPPGMGGIPPPPGMTDGTDGGIPPPPPGMCGNIPPPPPGMGVP
PPPGGLAISKPPEVKLPELPKRVPKKNVKNFYGDAIKKQKVVNTIWIKDGLAEKTKEVDLNINELEELFSNVPKEKKEEK
KERKKKDCVSFIDPQKSNNLSIILGYLRLEYSEIKRAILEMDEEVLSQQNIESLKDKTPTDEEIQAILAYDGDADLLAVS
DKFYLAIKDVPRLQSRLNFWSFKYKFENTIPEIIPDLETLHYASQEILRSKKFKDLLTIVLAMANFLNANSSKKDAYGFT
LASLNKLKETKAIDGKTTLLQYIGIHCMAKNQDVLKIREDFGNLADAIRISLPDVNAEITKLREGVSALEKELQLPDWKN
KQSDKFYRTMTEFLKVAKNDMHVVSVISAKLEQSLKTICEQFAEDEKVVCKNPTDFFGQVFSFLDAFMTGFEEYIRQKIA
ERKKRQKKERQRQLQRQQQQQMLEEKQNRLKQQTGGEDSSSTTTTAASSDQDENRANTARHRAMRERKQSIMSGQAFKDR
RENRIMMKPNQQQQQPPPQENALPFTVNLRKTTPKEEQ
>Nfowleri30863_g450.t2 
MFGSKRKESSSKSAPSLTPQQQLSIQSGASNSNVSSPLSSSPQVSSSGSGGAAATASMFSLPLNGGLVGQQQQQQQHLPT
AQQSIAALQKEQQDRLQHMLSSMGEDEVNQEFADMLLEMGVPENIRRKQLTTKNVQEKLRRLYHFKYHSTNNNEEQQQDQ
DTPSILLSAWEKHDYDIMRLARIRELLLDKPIRWVNQFIMQGGIKQLIHCLNSTNILSRKGERDELMDMENVTAVENEPE
SADAYSDAGGEYGTSHLISNMSHSNLSSYNNQDQTSTPTNLVDQDSPQPSTNQVATVEDLEKQSLCIEALKALLNTNVGI
EEFLAEKDAMKNLVLILDTPNIDAACDILQILTVLASWASHGFSLVVSALSHYRLVKREKARFYDIINRMKTTKNLKYSF
FALLLFTTLLEKSPDEGTKSLFKKEFRNLKVGEATAELKKEVLERSIESMNDPEAQQLLYDLNIQIELFDEDVSICQPEF
LENDLSDSVNVVKLLKQKLSSAEDETLRNMLHELLTEMIIYNSISIDKSQTEQQVAENWSKIRKLVDQGLAPKRAEENSK
ITTEKEKQLSDRVKTQQFQINNLQSERDSLLQEYEQKIEQAIKRMEEYEKKISGFEEEKAQYLKEIEEKISTVKNELSTV
EKERDSKQETLKSIKNELVKINEEIETIKNEVFSRKTNNEQFQNAKKILDDKKKHYSQEEERVEKLIAATQQKIEKLKKQ
EKQLTEERDELKKNPPTMEDPTLASTTTTTHTNIPPPPPGMGNVPPPPPGMGGNIPPPPPGMGGQDAFVPPPPIGFGNVP
PPPPGMGGVPPPPGMDGVPPPPLGSDSGFVPPPPPGMGGSIPPPPPGMGGVPPPPGMGGVPPPPPGMGGVPGVPMMGRGK
PADMLPSLPSKAPKETTRQVHFDAINKNNLSKTIFIKKNIAQETNEIIEMFDLDDITSAFSTQKKDTGDKSDQLPKEKKK
EVKSLLDPKRSYAVSLQLGSIRGVSYEQLRKAIIEMDESVVTADNILTIKQIAPEQEECDTVMGYDGPMDELAEPDKFFR
VMNGIPNLIGRLDSWSFKFRFPEMVSKIRPDIENMILGCKEARESEKFMEVLAVILTFGNFLNGQQKRKVSYGFKLKSLQ
KLADTKSGDGKTSLLQYIVDFIAEKKKHLMDFDTQLTHIQPATRVLVGSIDDDISELKKCHSQLVQQIEKARNNPFEGDM
FIEKMEEFEKKVVGALEIIEEKFKAMKAEIDELAKAFDERSEDLQKEPDKFLALIDQFIQQFKQANEKNEQAKKAEEKKK
KAEEEKLKKEAAKQQLKINAAKQKLDTLKNKSTLAEGRGAMDDKMQQLKSAAATRLGVTLKRGGVRGGGNADLEGGGNVD
SSSLNSALLGLRK
>Nfowleri30863_g6416.t1 
MSSKEEERKRKEEEKERLKREKEEERKRKEEEKKRREEEKEEEKRLKREEKKKLEEKKKLEKEQKKKKRDVHSSSSTSLD
PLSNPNASSSSLTPAMSISDSSENLGGLSESELNENIEKMLTSIGAKDDVKMAVRSHPLATKYVMWKSWKENEAAQSGEG
AIAEIEKILDKLKKRGDRETLQDILVKLRNSSLAWVDSFIDCGGIKVINETLASTNLLNKTKNMDDNTVQWLCLNCFRAI
LNTEKGLSSITSDRSIFFNMALLLDSDRIDVRIQTLFIFASLCSDESVKEGYKIILSSLDHFKLIRREKQMYEFLVNSIQ
NEAFTDVEYLTHIMFLFNALFTSADLTDTITLANQLNSLKAIDIIRQQTQGHQIDDEGFQVQYDMFVEEMESVLKKNIVQ
IDMNDPFQITERLKLKIQGTQSMESFLRVLRHLLIFTDVYSDKFTLEEIIELWKQVELAVERLVHEKQSVVDGFHDQDQQ
QPTTPVSSQPHLLSPLLKKMKYGKSTNKDLTTNLNTSVDVESVTDDNSQISSIAEEALLKKLQAQEETIQRLQAELKEKE
LSSSTAESTNVISIQLEKEKSQKEIERLHDKIKTIESENQTYQRMISVLEESKKKLKEKLKKLEQQSTTSPVNTFSTDEF
LRLKEKAQQFEQSISQLTKENETLKKQLVTQPTTTTSSDHMIPPPPPMPVSYTGSFTSTSTTGFIPPLPPPGSMDGHVPP
PPPGSMDNAGDNNISTTGFIPPPPPGMGGSVPPPPPGMGLVPPPPPGMDNGGNIPPPPPPGMGGVPPPPPGMGSGTPPPP
PPGMNGMPPPPPPGGFKPMGVPGVPTAIQLPKLPEFKAKSKLRAFHFEAVPNKSVSETIFCKLQLVDQTHTILRDLDTNE
FEDAFGIKSTTTNGGATGAVAETKKEKITLIDPKRSHNISLQLGSLRGIPYPKLKQAIIEMDEKVVTPSNIGTIKQIVPT
EEESQTCVDYEGDRDDLQVTDLFFIEMHGVPRMVERCESWEFKMKFDEIVGGVEPTIKTVRKACKELQDCDKFHKILAII
LTLGNYLNSSNKKVSYAFKMKSLAKLSDTKAANGKSSLLTYLVKFVQEKYPDLESFSEGLANVNAATRVVIGSIQDDIKQ
TNQSIEKLKNQVEKSLADTIPGDRFSHVMGQFLNYAAEKIKKIENEYNDMMNDLKNTGVLFNEPESDMQKEPDKFFQQID
QFVKSFNDTKEKLRKEKEAEEKKKKLVASKQQASTINTNVNKSGLGRSPSLSKTPVSPGGVSSPSDDSGGRGGFDKKGAL
FLKNAELLRKRKNTKLSMGGEFDPLSPQSSSSPSNDNK
>Nfowleri30863_g29.t1 
MRKLSNIFKRRESDANHKSGTRRKSEIHNASDDQVISLNSSQQDLIGASEEEQYPENFDEEFRQFLEKTYGNTNQSQAIE
NLMLLPKKKKLELLKLRNSSSSSSSEINLMSQLNDVVEHIKQPNSMQGLTKSLQHLKVMVATHAEIEEGFIQRDGLELLM
RIYSNTRLQFDPSNKNVMHTIDHAMLQFDIIVLLIFNITQLCKNNEGLERFVHYPNSILEITMGLHVESEEARNSIYFLL
SSLCLYRDGQYFQHIMECVKMFSETAREEKFFTLVHHLRSSPSFKSKYIILAFINILMRQSPAQERRNVKQQFISVGVLS
EVRNIEKDFQSFTAVADSKVLDDSYKLKNQVEIFNAIMEGDFEEDDIFDELRCVIESLENDHPTRPSSSGSIADDLRIVV
ECMIGKCKEENTEWIRECKSILKGEISLRVLIDRATILQQQIDSQSKEISLLHERLKQLAVVQKPYITTSEKSVNTTMDV
TCLTENPPKMENNGVMRDARAIPPPPSMALPVVTVSSSTIPPPSNGHASSVIPPPPPPLNPIPSSSSTSMTPPPPSTCCW
SSSSSIPQPPSATSNVPPPPPTASVGAVPPPPPTSSHHVGGNMTNLPPPPPLHAAGMMSIPPPSVFPSMNSKSLPELPTK
RATIPTKDLRLSKLEDARLQKSMWMKNNLHAKLFEVELPEKELEEMFSNQTKPVTLASSSSNDLIKKKEETVSILEGPRL
QNVSIFIKYLKMPATELVSKLLEISNDFSEEMLSKLLTNAPTEDEIQRLKDYEGDESALNAADKYLRELTTVPRLQSRLQ
CWIFKLKYPETKASISPDMNLINSTCQMIMKSSYLQEIFVLILAVNNYLSKKGMYGFKIASLSKLKETRGNEKNITALDM
VAKMVLEKKPEIFALKDEISMIESASRIDLVDLSEKIDTMEKSINKLSQELAKASTDENIPTKDRFKEVFEPFYEDARSE
LVKIKDTYFSMSQTLQDLAEYLGEEPSSVKKNPSEAFLQLSSFFKDLFKSVENIKKDQEKKRKLPQSTTNSKPPTSTNSG
QSSKDTIEMTSASPSHDPQLVSIDSNNTSTESDNANALPTMVSSLKVPYHNRERTKSILSSIEKSIYEGNGVLSPGKKKR
VYGGGGIGGATNNNPSSIMLVGELNNALISRKKE
>Nfowleri30863_g6201.t1 
MNFKTWLKPSSVVSKSSIMTMVEGFTSKYKLNLYESSVCSFLKFIHKEDEDNNENFEQWLKDKYGDVMLVNFTRQYFSNP
NDITGATESANITEIATLSSISHFERITYLFEMCKTMYNFITKTTKQGVIVVVANAQYTCFALLLISSFLTYIEDNEFRS
KRMYRTTLEAYYELKKFVTEKPISKVIGSFFTKQQLDTLTIYEPSVVRYCKFFNYLTKVSLPEVEMMSLESISLSTLDVF
KKDANRKLTRPAQEELLSFSDPFNPSNIYFVIKQNNQIIYSTYGMQAEYISNPSKKQLEGPHYQFTIQKNACKLIGDFIL
FGYQMDELGAIQQLFRYTYNTLFLCTQDNGNILTLEKNRLDWAHSNNEIVDSLKLQLRFSYYKSDEEKVNSYKMELDSTV
KSCPYYLKGNKVAIRLAHVTNQTHRRNMKSLLNELEVFSLNKETLLKKVDTKSPHKRSFYEVDMDNNLSNIFDDLCISTN
NTSSHHNNLFINTTKLTPLRPSSRIATPDTSAKKKMLLSPVTRRGSGKKGTTPSSKRLLSPLVKEQQLLHFTPPSQQPAN
NSNKENENNGNLLLDFSDPVFDELLMKSNNVPPPPPLPFTKPSASNIPPPPPMMGNIPPPPPVLKSIDMNIPPPPPGMFI
PQKKNSTSTFIQKEEDNNIKKLHWQPIKVINANSVWSNTSIDEIKLDLSDFQKMFAKEDATTTSTKLAPKTPSAAQNVTS
SVLDMGTNRNVEIILNSLKTLTNQQIMELINILDTSVLTAQHVENLKRLCTVAFSLASKKKELESKSELLRTEQFLLDLL
NVKNVEAKLNVIGYMHNLDSFVDSLTTKIKRKQEAIRVVRTSTSFAKVLKYVLTVGNYMNRGKKQLEANGFHISILPKLV
DTKSTAAKDVTLMHYLVGLLEKDDLDVYSFEKELENCGACTFGVSITIEAIDTLFREYKQIHNQINYLHEACTSDERELY
RTRLHTFHANCSPLLATVSQMYESLKHEYLECCEYFHFTPSNKVVKTEEDEFFSYIKEFTTHYKKAKKDIEQKKMMETKA
ALQQTNSLAQTIKKRKMGGESTTMNNEQEVV
>Nfowleri30863_g1930.t1 
MKKKGFFSSRDNTSPKARDHYVLGSTSSSSTTTSSSNNNPSINGSSSTTTTSSSSTTTTTGGGTSSSSSSSSSSRKKGSK
QQQMEISRPSSFKLIQSFNTNGASGGSGNNTPLTITSSTMLEGQLLQKQLQEIQNESSSSSDSSSSMTSASHSSGSTSVN
TTSSSSTTMTNNNESDSSSLSIVTPTMNNRMRTVNPLGDASATYLKSPTMSNASMAPSLTSVLVQQGDRAHHKTKYTTLS
ISTPRDKSPVKSPEMDLSADNLKKIDEDFENVLKMRAVRQFEIEFMVKNWTMKQKLSLIQMNDRLTRPNLGENGMDGILS
EHPSLSDEIGEILSVIFSYLQEYEHLISNVKHHQKKLRTILDVLRHLSVSLRTREINFVIEFIQQDGVHAMSLLLTKVNR
PYKLNLGHDKERKKKVARQLLELEVLQQVILCFHGIVDIDEGMVSFIQHADVIKHLLMICDFEAFLKEMVEYSNFISEHS
QSEMVTSPRGSKPFTHLTNPNSNSSSTSTSTADNHTDGSSSDEEPEADLPSTCTNNQVITSPRRKMTKTLKGLVNELIIQ
KCNLRSKILLLLSVITYFPGENGFWVTLECVNSYKLMKNEKYRFKEIVTCLESTFYHEQELSAHMLMFINAFLYGTKQSS
FASHLYREFTNIGLKQFIKTNSEKQGEITNSKLATQCKMFLDYEDTERKLFQSVFKGDNQISKQDEELWLSISDPIEMAQ
VMKMRLGESVEANSSMINTLKLLLLVSMHKNKDKLDNNWSVIEQIISQTISPSGDVQEKSGGGADRIEALKLQTLTEEQR
KTIQKLEKERSKAIDILDQLSDITRNNKQNATLTVDQLDSPQQQQEYPLLHKLIQFSTNPLSEKYGFNIDAKPLETATIH
SDATNIPPPPPPPTDNMGGNIPPPPPGMDGGNIPPPPPGLGGVPPPPPGMNGIPPPPSGGGLFGMFQTKLPKIPDLKAST
DTRKIHIAGDKINNKEIEKTGWFKLLETHASSAATLFDTRLFENNFLKKETRDAPTGSDPSAPALVTFLDSKVGYQLSLL
LGYLKKSEREIRTCIIELNDKELQKQTIHALKDLCPDDEKFKEIEGFVQKGDGYLEQLEPGDKLFYYLKDIPRLKQRFTA
WSAQIYFEGSVRTVEPDIQSCIKACKGVMECKSFQKILAFIVILVNFLNKAKTDKDKVYGFKLNFLTKLGDIKSSSDPNR
SVLNYLCELMLVKEDKLIPTMLNEIADYAEIGSRIEVPELKKEISKLGESLKIISTELDYYKKEKKFVHDRFPAQLEEFY
QQAKIEMDKITKAQEKLEKTLKDLAVFFGEKEKDVCETPHLFFASVSTFLKQVDATFSKIKEEKEKQKDAQLKKELKNFL
QNRRTEGNMAILSAVANGDIRK
>Nfowleri30863_g5869.t1 
MFKAIRNYFNYNDLIDININERLKYIHNENGTEELNLRISNMLTDKYEDKVLIFNFTSKPFPSVATRPCIDIGSTPVISE
HFEQIPILLSLSHMMDNYLLNYSSSKDYYVVFVASTQTVCYALLLASVFVSYTDSKMYMDMYGIEQSSLKSHHPERVMNA
AATTTVLDGSTIPSAHSSPNLSHPPPPPNNGLHHLNHRRSLSTPDEYVLIQPHHHHLQDGGGSHNGDDPSSGDAGGGETV
VTATAVISTVDGLNSPQKLIRESSSSTTLEGMVDANQALAAAETNSTCESDRTSTTVTTSTTTTTTNYSTRILNTLQILQ
HARETVYPRLEKKLNAKSLNKLKNLEPSVSRYANLFLITLQRPLSLMMIQDHPHLSMSTQIRPTYFKPSCFRLQCISMNS
SRLCVKYSNNGMISSFLDQSNSKIENRRHTMSARNLKREEWVSVNQGNSTDDDNIPDSLVAFQYRKLYFVVRKQTDILFS
TFTTASTNNAPTVERRKTILSSHDPEERPSTRVETWFHYNLPFNESKPLMGDFILLAFTMADDGNIISLFRFTFNTMFLT
STVVVVDKSELDWAHNSPAFSSNFKLELNFSEIDCSNDKEAEELATSYWTELICALDKCPHFLSRTAELDNARQLLTTKP
YLIDNFSNTIMMGESMFTQAGSSNNSQINSPSVNSNSLRENPSPQLNNQGSQDSPLILGSIPPPPPELAVIPPPPPPMTN
GGEGLVPPPPPSGFVLSTSKKKYKTVEVEQVSKTKQLHWKPIKKVSSSTSVWSQIDEVDESLIDLEKIEMLFAKQSKNDE
EEMSSNSPRLSSSSTIPSPRTKVSPRQQQKSLATEGIIDAKSARNIEIIINSQFKQASIEQVVEAINNLNVTALTAQQVE
NMEQFVSTSGDLFNMKAKLKGIDREELPKTDTFFLDVLSVEEVSTKLKLMKYMLNYPNLQKDLTDKIEKKRAAIKCMMSC
ASFTKVLSYIHAIGSFMNRGKKRLEGEGFDLRILPKLSDTRSSIDKSMNLITYLVKVLEKDTTGSINFDQELMDAGVCSH
GVTVTLANVAQLLNEIQQQYKFIEKAADDMNKEKCTEDYKTNLTTFFKTCQEEYPKMMEAYESLQKEATSCYEFYHFEFS
EDGSDRKFVEDEFFSIIAEFVDKYRKAKEAVIKSPRGASPGMKKRTQSLMRLDLNRLDRR
>Nfowleri30863_g4165.t2 
MITVTVVYEDGLKKQEKPFIMDESEDFKTAFDKICSLFEISESRIDKFSLQFDNPSTGTYYFRDSTIPKSTLTKEKLKVF
LKLKPELKSREYISILNSDDKVGKGKILFHLKEALHDTTFAEEFISMNGIAILAKEVVRLKGNLQGYCLAALRSALVYVS
AMNVISQSPSTVAEIYNLTDTSQQNVQILKNALELMIVFCSYLDNGIKLVKRAAKDMASKCKQQPFQNIMNILKSDDLMV
QVNCLTLLNVMLSKVSDQKKRKLLFTWKQADLENALDYANRSEFPAVKEQLMIFQKISKIEIPRSWFVCEKVKRELDKMT
CKYEQTQEKLFAYQRQQAMIKVLKQEVQRCYETINLFSFKFGFTDRICTSQRIDTSASLEYTPDKIVDLSKFQRKSLEMS
EQYQMLSRTRRELVKIFLNDPAFSDLIPKPEQQKPPEDDLFASDSEDEKPTDEAPPPTPEEALKDEEIMNLKAKIEELLS
ELNNERMKNMTQSEQAKKQLELMQSEINQANKLLREAAESNKKNDKKRAEDTVSPSVPSESSGTSATQGNEVGDDSSKKV
GSSIPQPPTASSSSVPPPPPPSSFFGQQSLIPPPPPMMTGDVPPPPPMMGNVPPPPPPSFGVVPPPPMMGSVPPPPSLSS
AIPPPPMMTGNVPPPPSFGVVPPPPMMGSVPPPPSLSSAIPPPPMMTGNVPPPPSFGVVPPPPMMGGVPPPSFGVPPPSM
SSNIPPPPGMGMVPPPPGMGGVPPPPGMLNSGVPLPPIGMMPPMMNSLSKPSKPVIKPTKKMKLFTWEKHNVNNPNSIWN
KIEEATLDAEEFEELFCKKERKIVPKERREKEPTESMLLDSKLFNNLSIMLKKLPKVSHIEQGILSLDSNMLSYEHIELL
LGNIPEKDVLNNFKTACKTKDESLYSEPEKYVLMITSIPEYETRIRCWMYTLQFESGLVIVEKPLQTFEQSLEALKKSQH
FKVLLGIVLAVGNYLNGGTKKGQADGFGLDVLPKLDETKDNVNGSLADYCVLKAMKKDENFAEILEEFEIFGRSKEFSLE
DIKNQVESLVNNLNDFKKKIKTVQGKVEPDDIFLKKMSAFFKKAKTDCDNIEKKFESFKKDFNDLLKFFSYKESDIAKID
TKDFFGIIFNFVEMIRKSIDKIKKEQAKKQKQQLTKGQGAKISSAVGGEDAMAALVDKIKSDLKSKQ
>Nfowleri30863_g5605.t1 
MGKDNHSGEEEGSGSNSRKRSTMQKLFGKFKQGNDQSTATATATATTTTASSSSSSSSSSSLPSNSHDSLPSSGLQHLNS
FVKEAMPQDEEEINRRFMEAIEKVGIQNEQSKANVIARYNTNELKWDFVQSLRKTHDTFAMDEKNKVEYYITGLNKSSSQ
LSPSMDKINTDKSLQDMIKLVQGLTVQLRSQQISWLEDFIHQGGMYQLTCLLASTINFFSFFGHYSSSTENGQPGTHQTT
LNNVEQLRSVILMSFTCLLNFNKGIEAFLQQRDAIRTMALVMDGASLKNRSTILLLLALLCHHSGQEAFELILDAMNHYK
LVKREKARFQDLGNWILNENAYASGTSGAGTIYTGGSHGRASIEFRVNALMFINALITSTEDPKVAARIQQEFVNLGLVT
ILNSIDTEDPDLVVQISTFKELIANDLSHHFETLTSNSSDPLNIIEVLNGQLTSVSQKHFASMLNALLPISQSYEDTRTS
IASRASVCVDNDIQETNFALLAKIIRQMVESIDSRGRLKDWTEETERLKQQVKTQQTSLNNLDEKLKAEKKKLETMLQNP
QCDFSNASSEFEILKDLLSPLANFVKNRPSQQDVAVSIMNVQQATTTTTSGVTHSKPLPTPPGDVKTSTQSTESTTGSLV
TTTTTTSPPPPPPPPSLQETQSVVMNSSSSTTTTTSTTTGMVPPPPPGMTTGGGVPPPPPGMAGGMPPPPPPGMTTGGVS
QTSLPPLPTYSPNTNLRNVHIDPINKRVIKETVFIKKGVIDKLKQIHIDESRISELFGVEKDSTHSKAMNASSNDKAEKV
SLIDAKRAYNIGIQLASMRLNFDAIRKAVITMDETAMSKNQINTLKSIVPTEEEVNLVSAFDGDASQLAEPDRFFYIMKD
VSKIKERMEAWSFKLRYEDDLASLKPDIESLRLATHELKESKKFVKFLAVVLSIANYLNAKGRQKDQYGFHLSSLHKLKD
TKASKGNEGLSLLHYLVEYIDTHQKDLSEFYDDMPNIPSAKKASIAQIKEVMQMIKASSNSLGETLAAIAREEDSPIHKQ
DKFIEKMKPFYEQTKADLGMLEEKLKKTQEGLEELAILFDEDKNLVTTKPEDFFTKLDEFFEMFKSARKFVQERKKKQEE
ALKKQQKPNTQFNVNNSTEKGVLEGLENSLRDGTAFKKRSLRANANLLAQELSMLKK
>Nfowleri30863_g6704.t2 
MSSRGANHYFEEGEHHHHDIELQEPTSTPSPRLKSSLKRNSKYGQVASPQEKDNSSQDDGSGTPFKQQQQQPFTDVANHE
DLDEFENNGSNINKSSNTNTPIDWQKLSNRAIYFLIGLTMASLLTGFSLYFIITEIVFTKALVPKPDNFQCSEFSGKALE
THLNPTFSPGIVYWNSSFLLNAPGDYVYARYETSSVTYLNYFSPEVLKFQLYYAHGSTRNHFAMQIGDKTSHLGFIKSHK
FMVYDCHDNEIGSIKEIQETTVSTSADDSNKDFVIFSANETQVLALVIDRIVYLPRQSNDEHTYVEYVYKSPRHGNIYPG
QKIAFIERHNIGTMDKRYWYTMKIFKRVENPNLFVLYHYMVPYYYTLSTQEKKTVAFTFTAKCQSIIEIYSCHRNRCTTT
RTIKFYDKLIMPQEESNKSKGSSTTLGVSTKLQIDSSESISRTSHDSSSNRHSTSSNPSPRDGNHDSTSTANGGDQKKKK
NIFSRMFGKSNKEGKENNSSSSATSHSTTTTTTFEENVSSSTATTTLNVSQQTNSSSPTAHQSRRRHGSLFTPGSNHSSP
LVSNRNQQSVLSNTSSPNTTPARLGEDSLSPPLPPPTVRTPPQNRMTVNLGTGGQIFERLPAMVNRQSANFQKLMGGMFG
KKETLTKEEEEDKLIREHHLNKQEQAVLKAINSEPTVLIDKFMKKGFDLNHLKTLNEVLDIVSKLAAAEEGTENAVTEDD
CKYTLWLNEFLDKGGLDAINDCLASSALISATSNISDEEKELKEVYCLKVLETILNSSDYARKTLIKKKDLLRTMVLVLD
SKSLDLRAQILLLLSVIMNLTIEDIDGYELIMDAFTNFKLIKREPKRFHFIVDSLNFLSSEELDVDDMLNGTIASYVLTC
LVFFNSLITVARNEGVKIALMRELRKLDLHLCLKHIQLKYEVLQEEQAIDPEDDDSTISNIVLQIRLFDNVFHEVFEDVD
NKTAFVFELDNVDTSDATEMTRAISSYLSSTTVCTPIGEDAIVNAHDSFINIMNSLLRFTKYIAISQSKGVSVEEVNNQW
KTIDMLLKAAIKEDKASFTTPKEIELDGLVKIQQRTILDLESEIKNTKKELFQAQQEIEKRNKEEEAKKKKEMFSTFMNK
VSAMSKEEVLKSELDKLKEENTKLQSDLKNLTTEKEEMETRIKEIRVINQRALRMEEFLKSRNLTLPDENESVTSHGGSA
VPPPPGMGSNIPPPPGMNGGVLVPPPPPGSIPMPPGMNGGVPPPPGMTGGVPPPPPGMNGVPPPPPGSVPMPPGMGGGVP
MPPGAFGGAAKPALPKLPTVKPKKKTKVFFFDAIPSSNIQQTIFIKNGIAQKTNELIAKMDLGNIEETFEKVEEKVIDAN
APPGSAKKKVEEVILIDGKRSNNISIQFSALRKLDASESDEDKCKRYKKAIIAMDEKTVDENNIEVLTGCMPLDEEIKIV
KDYLTKKDEEPTSPTEDDGVKKILPMAETFFTHLLDIPSPLLRLQSWEFKLKLNSRIGIRTKLDCIIDGCKELQESTKLH
DILAIILTIGNYINQHSPNKKLQNLYGFKISSLEKMSTMKGRDPKQNMLQFLVQVCEDNFPDLISVTDELKSVGTCTRLQ
LPPIDQDIKKFQEDIKQTKSFFDQMCKLDREGKLDPEDRFISVMEDSISSAQSQMEIIVQKRQKVEENLKLTAALFDEKA
QDLLEKPDVFFNQIYQFLDNMKKAQIELKAKREKEEKEQQKKAQEEAKKKTEKQLGLDKKKELLMQRKKAAATTTATKLL
TRTVNLTPQSPSYDISTKTKNSLLSTISLKSPIPEQEEPSHLLSVLEKQQEEKKKSNNFFAGLMQMSKKEEKPIERRPTL
MSLMAKGLTDGSLMKAKQEKKMY
>Nfowleri30863_g9258.t1 
MSAVTVLPSSIPPPPPIFSNIPPPPPMFTNMDESVVPPPPPPPDMGGIVPPPPPGSVPLPPNVRVIPRKTKKEVSKTKNI
HWKPVTLTKTRSRSVWNVEEKVDVISVDHLQKLETIFSASKDSPSRIGLAKKVISKELETVIDSSLSRNLEILISGLFKQ
CDVISIIQNINHLDTQRLSIEQMKAISQFVPAIEEMRKKIFIVEKNIQKLKPALMWTWHLSQVQHLPIKIQLMQYIKSFD
TKSLLSIIELKYNAYEQIQNSKAFVKVLHILLFLGNYMNRGKTKLEDAQGFHLNILPKLSDTKAQHNSKTYTLIHFLAET
LKKDSNDLYNFEANLENYVCNPDIVNTSLETIQLNLKELETVKDYFLENRQLLLAGDEAKTEHDEVLCKNFSSFLAQCEE
SVSQVQKAFNKLQNSFTMACDFFHFNYDEVASQTNGSGSDQLLVIIRDFIIQFKKAKEDIEKEEKKNSQPSTPSRRGSVM
MRVQSISEMKVEAPSSSTTMTSSPLSTSPTLTHHNDTIIRNYRNRRKHSLKSKSFSSFAELQADLGQQTATQSSPTSSTN
TIPTESETMVDSNIRCRE
>Nfowleri30863_g5574.t1 
MSSKRPLSTEDKTFIREWLETVTGLKFVDPNNFHTSLKDGVILCELFVKLRGLKYANYQKEVNGVSFKEMENIAFFIQNV
QKIGVKCEWTIRALHKNSDLDAVLRTVIDLSKHFENKYRNSSTISNTKKNIDSTMTSTFEENIVFTGPFLKLPIIFKQPT
NQTAEVNTSVPFGRSMLRKVMNNNISKPSQPQQPSSSSSSHQDSQVSSHDPSSTTNPTSNTSNSVTTSVPSTITTTSTTT
STTSTTCGTTNSSNVNTPTSSSSSPPNSVTTPKTPRSASVTTSKSSIGVGGGTTPTATTTPTSEQSSWTLPKLRPTHSGT
NLKEQANATTTSNSNNSSTQSSSLHQPQTTSTPQEFSTSRLRPVSTRVSVSHVSELHSALDLQQQGFPTVVQLKSTKPSS
LTTTTTSSSPTSNDVMSGGGGATTFNTTNTTTTTASATTTTTTTTPVGQGQQEMKSSTTTTTSTTTPTTPNSTTTTSNTT
AAGGIHVTLKPAKDVSTTNASSTATTTTTTTTGFKLPTLKPVVKDNNTSTTSHQSSPSSNTLPFTAALRKTDSPILLYAS
GGSSSTAASQHETTTMVMSPSSPMPIKTNFTRVQSSSSLSSSPLSSSFSLHDETSSISEEDYSDDEDDMSNEQGIAYNIK
RLKDQVKNQHPSMEWLCSLYELLEKKSERWCHRFANQEKGVQYLGEIISRMNQNRFRSVNEKSVQERALKCCHVLIDKGV
LEPFIKMPSTVAAITMMIDSKDGAKIRMMALEILSLICTHGEQGFWVVLEALNRYKIEKKEPKRFHDLIDCLKNEKDERL
KTFSLMLLNSLINTPQDSYIRILIRNEMKQVGLENVVDQLSNDLQHDRIKDENLKEQIKVFEEEMMIGMIEREQAQMSEE
DDTHNGKIDFKNESDPLKLLKLLILRLGASTGTSYLVSILQQFLIFSMRESTPNDPKFENALATSWKNLESTIKTMVQAC
TMKGDAGIIEDIAKKEKNANFEKQKQTAKITNLSNSLEKANKEIEELKKQVETWKAMKIVKSQVSQTTLDSNVPSNEMSS
SSTVSSSSGGNSNSSGGNSHSSTQIGSSNSSATTVPPNNNNNHESSIDLDITSNQIHHATELFTKEMEELKQNMKIQSDQ
ISALDSENSRLKQQLKELEEQLEEARRVNFKASLQNSSSGSVVGRSPSIIAQLTTQEDELHHLSTTTAVTTNSVSAATHK
EQDSLQPPPPPPSSSSAMTTSNLSPGGFVPPPPPAIATSSSSSGYYLSPSNLSSGHNSLVPPPPPSPMGGAIPSPPSSFS
HLSHSKRNPLPELPTRAPKSAVKNFYGTAISKQKVSTTCWVKSGIAANSKDIPLDTDELEEVFSNAPRKNISEEEKKKKK
EYVSFVEPQKGSALSILLGYIRLDYSEIRRAILEMDEEVLNAQVVDTLKDKMATSEELSLIEAYQGDADLLSPVDKFYLA
LRDVPRLEGRLFCWAFRYKFQSEVSEVLSDLETVLLACAQILQSQKFKKLLSVVLAIANFLNANSASKRNAYGFTLASLL
KLQDTKTSDNKSTLLQYIAGYCAKHFPELLELKDDLISLEEATRVSLIESDNEYRKLKNGFEQMERELQNEEWDKVSHFK
TSMNEFMESASRFLDDIDSILSKIDEKLRQIAEDFAEDEKTICKNPNELFSQLNTFVNSFKSSYEELVKQKEAEEKRKLK
EKLKEEKKRQSAAFFANHTNMMKLKKSKANGAVAGGVAIFDQKVDSPTSTSSMVTPTPSLLNGGGDMNNNGTSDGSNRHH
DESAADVATVSTRASLENSRTKLDDTTGIQVVQPVASVDDFNSTTQNQSTDQDSSFMSESEQALLQSRIRDRKKSIMSGA
AFRERRMTRMSVIENNDNNNN
>Nfowleri30863_g6331.t1 
MLNKLKGVISNNNTVGSVENQINSTAKSAKEQVKKKLKQERRNKKKLQKERKQRAASSSLHDDSTSIHSNTNISSNIWSD
ESSVVSYCGSGTLPPNITPDLVDEKYMQMLVEIGVSDEVREYESTTKSTLAKWNECQRYEQSKHESDEQENNEQSVEELV
SGWEQRGYDLQTLETIHVLIRTAPTNWVHHFSIHKGIRAIGECLALTNVLGKKRDQEELQKQALCVSSLRALVNTTIGAD
EFLSETEAVKNLALILDTYNINTASQCLRILAILCGWSLQGFSLVMSAFNHYKLVKREKKRFFDIVQRVQETRDLEYKLS
VMILMNALLTNAPDEGSKSLIKKEMRNLGMVELVDELKNELANSLYGGNENEDTLVELGKQIEKFEDKMSDLGDEHAVLK
DLSDPTEIVKLLNMMLNEASMTSMLNVLQRLLNIVLKMKEGALDRETVMEAWKNMLTLVKRSLKQSRETGDVEYWTNLEI
KLEEQVRLNQSQIIDLEDSQYKFKQEQNERLQGKEFEAAQKEKQMRDIYDRLENEKKTIQQEYDLNQRKIEEIKQEIEAV
LKEIQEAEESKSKLVSEQETWKKKLESDKDSQDDNIKNQLKELTDETDKVEKTGKEKLQKLKTEHQKLEANEKSLQEAIS
SIQKEIDSIKKNPIKVPPSTPPPSLTDNVPPPPGSTGFVPPPPPGMGGNVPPPPGSSGFVPPPPGSTDNQIDVSGGGNVP
PPPGTTGFVPPPPGMGGNVPPPPGMDGSVPPPPGSTGSVPPPPGMGGVPPPPGMGGNVPPPPGMGSIPPPPGMGGVPPPP
GMGGVPPPPGMTGVPMPPGVRGGIGGGASALPTLPDKAPKEATRNVHFDQINKTTLNNTVFMTKGIASKTNKIIEEIDLD
QLTSCFSTKKKEDPGKDAKPSDKKKEVKSMLDPKRSYAVSLQLGSLRGTSYEQLKKAIIVMDEKVVTADNIGTVKQIAPE
QEEIDTVNTYDGPLDELAEPDKFFKVMDGIPNLKGRLDAWEFKFKFPDISGKIRPDIQNLTLACKEMQNSKGFIRLLSII
LAIGNFLNGKQKNKISYGFKLKSLAKLNDTKTGDGKSSLLQYIVKFVQEKEPEVAKFDTELEHVQAATRVNISTLEEDLE
ELRKGQNILQTQIQKAQEDALENDGFVEKMLPFAEKVENTIIKIKEDMDVMKSHLEEVAELYNESKDDLLKEPDKFFQMI
DAFVQQFKQAAEKNVQQQKADEKKKKAEEEKLKKEKLKEELKKGGTTSTRLGGTSTTAGSSNTKPSGIGMFGQSVALKAR
KRGDDLQGGNLDAGSLNAAFVKK
>Nfowleri30863_g6806.t1 
MTKVIIQPDELTTAASVLSLSPLDIKFSAPARLYRSQFSSEWEYSGSYGIVTVNVDKASSAAFIRLVDLVKKKVVMEQEC
YEGFEYLILADNFHAFEADNHFVGLLFAERFDAATFGKQVSQLIRLTSGGSINPPTSSSSPQPQQQLPPKPTTRITTSDT
GGESVKKSGSTSSVTTTPTKSAEPEKKESGGGFLSKFWSKDKKQTPDRSTIKISGPKIEKFKHVSHIGFDPKKGFTEIPP
EWKSIFEKAGISEEELKDKKTAKFLLQTIATVGSGDGNATFATPPPPMDHGNLPKPPSSRPPPPPFKGASSSASSSSSTS
TSNTGGGFVPPPPMNVPIVANNIPPPPSLAQAVAVTSPSITGDESGGGGYTGMDMLSEIKAKKLKSVKQEDLPDVTRMQE
SEQNSLALSLQKAMELRRAKVEMSSEEEDDDEDDDWEL
>Nfowleri30863_g4325.t1 
MSLITSYFLENSQALGKRLYGDDVFEKVRKSLLEKDHQPSTTDINSQTHSSSACSSNGSVVSSCTTTTIKQHNNDAPSTN
ESHQASGSNSSVATSSNFSITSSASSKNASLKALTTSDIAHQNNRNEKVKLDIQTTNQCLYLTTLLGMLSNLRKLSIASQ
VAIANITSLTDQTFKRVCAVHDKYQELRSKLEGIDFDHVLPNDQEKPSHENYSVRNQEPDQGRFNPSTMTDGWYEQYLRC
PDNPNFKPIEDLILKPGYAHASISQNYSHPEGIYASWKENYVRQMKNETKNHNKARSLGSSRKSLQVGDVIVPEKKVKKI
KKAWKHLDKNNGLKQLVQKREGSCSSSTQLSESQKIVITGCHNIAPAKKTKIHSVMRSASQKTLLTTTTVSSPPKAEVRR
KPLPSIPKSRSGARIDSNESPLSELSNLKTSPSQELSQPPSERIVNVLSVLSQQDSHTNVPSNAAVIPPPPMIPQHQIPP
PPSMSSIQPVVTINSLSIPPPPLTSITLASNALGTKISELAGVSNKSSASSHQKQAVSPRDQTVRNDTMADLLESIRKGI
KLSKATERVIPQKPLPGKEAFDVFSVLKEKFKFARGGESCDESFRNYGDSTNEDW
>Nfowleri30863_g4515.t1 
MVVIKRPLEHFDRFGFQNNTGASLIESSRISGHILQGRNMNSMIGVLYQLSALSQTAIEIFNSLSESATGTFDRINALNT
RIQQINNKLPEYERFMHDNNSKLLFSASGYELSEANIAVLYRKDHSNISKENNPLPLNVQYMNACLPAPEFSPLLDQLHE
LNLQQANSEGNEQQPQSSDVKQGPLPKYKKCIEAYTDANFFFNEWAKRELERLKKAKLKRKEERKRQRLERQNVTATKEK
KQVKQMKIHRKKYNSEGQIIDSGSAPSSMQRMASSPNMTTTSYQQQQMDYSNNNNNSNYPPTPSNPPQHQQYDSSPRMNH
SYDSSPSFNVPTPPPNSARNVPPPPMMNGGGYGSSTTNSNGYSTSPPMMMNSGGGYGVPPPTNVPPPPSVMGGNVPPPPP
NVINVPPPPPSNNFVVTPPPVPATTGEGNIDILKTVESNKSQMNRVAVTGRANLLDEIRTGKTLRSVAERKLEPKKDEGS
AMSVADILSKKFEKVMGDSDDEDSDTDFSDSDW
>Nfowleri30863_g408.t1 
MSQLNQHLIEQLTKTPEEIAKLQETEQKIGGIINWCAYNYQNADKASTFEKTQQYLAAVLTNVVFYVESSSRELETLIEL
EAQEINRIGSEMTIIYDRLKSARSLTGREELTKMHAVKPTMRTGLKKRTVEVTTSTHTKDLKMSHGDINLNSCSNIGISI
SGNENNYSQSSPNTSTTPVTMPNTNNSFYSSRANETGSSFIRSASTARLGTPVNLEVPSSLSTTTSTPATPPPSSQSTSS
FYNRSNSSINVPPPPPLSSTHVVVVDYGHNSSPPPPPPQNNMPPPPPPSSSSGVPPPPKSTPPPPPSSSSSGVPPPPPSG
AGVPPPPMKMVSTPPPPPQNVEIPEDPTGGGRGDLLASIRAGKALRKVPPPNDAPKLPSKSEMSGGGSASTSSSGAGGGG
GGDMMSQILAKRNKMMNK
>Nfowleri30863_g9441.t1 
MDPFGTFNSPVSHHPNLLFFCYPSASLNTNTTNSYFSFTFTPSQLYVLRQHSDALLQRLYTIKNDLSDPNLRPDVMKPTL
NVDMKRLFAKLAKDAPHIAIDELEKVQGFDWVLNNMTQLFNQVHPIYLTFRELNQWADHAQQTINEISTNANIDFVQDVN
FLTCYDYLQVLVGYVKLVLMMNRIKDKELIVCLLNLSYLKLNGTPEPNINRVWKFFKDFEDPIPKLQEEWNGIQDQVGRA
LMGLIPAFDRGTFSSLNIKRPLEMLSEPDRIPFPAVDETYQHLSCYQDIIEWIAIIYSCCPHALTKTPDKPIKMTPLVTS
AKKNKEVPIRCYEILLQRVLANHLVIPLYGDEVYNFHDAFKEYVMIKKFGDLKKEAKTLKALQEMAIEKCQDYHKELRNY
LRLQLKSLLNMMKDQPGLLGPKFNLVLAAISMARSEIMWYFHHNNYISKLPNQKKVKEVKETLISEMIYLMDEMLYVCVQ
HREVIRKYSLKIIRGLYYTKLRGLIEQCRGVLDLAKVSHIIDSILNDIQNTEDFEALRLNWKRVEAFLSSFQFKQSLPEL
TMLFATMTKIVVFSKHVDGLYDELVEKGSLKQLYFYKEDVDKIFSDGLIGSKSQPLYSTAFIRILNTYADNIHPQLNPSL
RNKIGQQSVQMAESMLGQLVDRIKKGLDLLNSSHGYRMLTHQIGGDVAAQIILRRYGKNKQYIEEPPVPGVESNFDNNSI
NDMRDLERNVTQLLYSLSRYDEIVVYDTAFYPVEYLRTVLEEYISEYIKRIATTIDLTAKEMKNDSLQAKFITPTELLSE
LHSFMSSLKIIEQCCSLNTEEIVLNAILEHFVHLNYVESPFGVVQTTEPTNLISMYAQWYTEIVSDPQKYKTLYHPNRQT
FVSTKETPIQTYNVEQYLDYNELKALITLTGPYGFRAFNQSLLDNVYTISERVREVLSQSNNALREIENKLYDEKFLLDK
KVRQSLQTLEPLLGLLIQLGGILEFRRGLQQALQSSVRRNAPAIYDVVDSAFEQYPRNFYGDAKFLPIDALATDCGFAEV
DHSLRLKLSPLVDRSQVWEVLPIAFAALVLLEKCWREKDSVYDVNLEGWYNNTHLSITAFHRLMQAVHSIKSNKIVDLEK
DYKRFAEFAAMILLHMNGTKGYEKQYDNCCIFLDRTLKTSKHLDISFFEDLLPYPLIRTTYVRFFEPHQFEELAQEAANM
EKQAAQNNASQGTGGTGGAQQTTETETH
>Nfowleri30863_g8299.t1 
MSLEDNSNPMENTKQRLKVLNSYMVESNQPTIEASSDYISYETGAFTSPMYLADRDGYATRFAKEAESIQILQEINERGE
AFIHTLYTYRSISRALPQVQADADNKAELYRKFFDVLEPEIRKIRDLMAFHNETVKTLTRIIVEMVSNEKRKEIPSETMF
DYLIQVLDTILKLDALKNMKAAINNDMATVKRASQFMDKSGLTPEQLNFLDTKSEENALLYSFLSNNNSIISGLKDALIK
NAGYEDIIILLIERCADNFEQGQYLFCDQKHSLLRVLVFGIYLIDNKDTSKNNYLKKIGSNSLSRFYKLFKSYPNIPLYG
DMTFSIKTVLKNCPNLSEKDWILTAKEEEQLAKQFLLIHRIPKMRYDFQTFTKSYKLHINRMKKLIKDSPTNQELLTIIP
QPVREKAKEITEQGLRLIASWTTAVLEQCAWKYSHPIEDEQARQMKQRQESDDNLSVLLEYERVVRFNYDKDERSALVDA
ISMIKGLENIMLQQNAMMAPLIRSEIHYQLQQFIQMDLPELLYHTKNKQRPIFPTVLELRNLAGDWLQDPPQEITKPNKK
KGESSVDFPKRIVGPSFTQLHMIRSIVSTLYSERSPGMQKSGIFSKKDFNDSHVEILRDFYNKTYMWNYLLAYSTSFRRA
ADLADLWYREFYLEISKKIQFQIEMSLPWILTEEILKRTNSALMESIIYPINIYNDAAYRALFVLKRRFLYDEIEAEVNL
VFDQMIYKLSESIYKHYRTVALGILLDNKLRVPLEKDPNVKSNYNFTCSKFDVLLLQKHINILGRYIDLNYIITQRMNIN
IRENILALIKKFESQELTGIVELEVMLESVKITHQLLSRHLALDSFESVFAEVNDSTSVVSFESRIARHILEELVMDFFP
NYCFNTVTHRFVRSKYTYSDLEYKRENYKIRSLHQYVTASFSEAFIPLLDQYKEFIGRPHMESMIRLVGQESLALIIESS
ITYIEDKLYNDMSPYIGAMMEAIPPKITLQPAAYKLIGVYAYFTAQFRDFLEYEDLKGGVFQAFRSIGNCICFLLLIDSS
MMPQNIATYIASAPFLGIRPLTKGAKQKRAEKLQEEMDSEDDFAQQQEQTRNTLSRKGSRYGLTSEHLMSEDLLQLQKIT
DYYIRKDVDHAPLTSTIAQFVNDPQVQQNIHAPELSKKLTEQATRAVKMYQPPRELLSLFKQFLERMSGFLSNVRESWKG
TSPPDRLQKLDSSKEFYRLWGVLQFVFCIPPEVANEPSDFEVFGDGFFWAGCTIVYLFQQHLRFDAFNFSDHVLNISNIS
KEGMEKLKPFLNNAHIIRSINNRVFNCLRSYYPLVDNTPDDYTPPTDEDFTKVRVVATVSTDNTSSFSSFRQSPASNSNT
MSPSSSYSQQPPPPPPSQPIYIDQGFEANTYSSSPSSSNSPSFGVPPPPPKTEIPPPVRMGGGVPPPPPKGY
>Nfowleri30863_g7600.t1 
MSSFMVQATKEDWKTRDYIEDVSLCILQVTEFLNKFEKNMRVKLLELNERLNDLERKMQYVEAAVSSIEQNSH
>Nfowleri30863_g7433.t1 
MAQNIYEFPVLYQHNRIENIQQMLDALEHLERVSVSVFQRITDKVNEHRNVLNQVQRRAAVAQQAVECIQNERKNEATRV
LSSPHYPDKETIASAEYKPSFSLRDRIGIQQMEFHKYNPGPNNILYNHKRYNPIDHFEKSPTRQVKQQKSKASLVLAKKI
EDGIGKLPFSHIQSVSELLCFNTNMNVYSRYHGADPLLANYHTTMMMLAMSDEKSGNSHDGKGGSNSSGNAHDFLSAASS
LYIDPAPPSLSKDSIYDMYWGSSALQEQNIKPFVPTIRELPMFEFPSNLALPNIVDTKQWDLSLDNMPSIAPSSLPSLDL
GGASSTATTTGSTPEMVSSASTTNAGVPPPPVTSGNVPPPPPTMTGGSIPPPPPTSNVSPPPTMGNIPPPPTTTMGNVPP
PPTSTIPTPPVAVSSSAETGGDADATTNAEEGGGGGGDRADLLASIRNFSKNKLKKANKYREKETSKEDSAPQKSSGGGG
DMMSDLFRKISLRRNAIEGSKDENKKKKKKKEKKESSDIVPPPQPSTPTTTTPADSSAATELPVIPPPARPPEEDGDSES
DDDSW
>Nfowleri30863_g6546.t1 
MSSTINFLSETNHCGQTLLQLVAHGNAIIAELLRLSHYIPPVFFLDDKKYQYIIFDFKYLKNQDAYDNRITSSSDLLDLD
ESFKESHMPILERFYTLFKAIYNYYKDFIKFMNDLDQGYYIQQTLESILVNQDGKQLLAESLYLYGVMLMLLDLKIPGIV
RERMLMSYFRYKGAGEIPNIDDVCKLCRSTGFDSTYYLHREYFYQHGGGVGSNSGAFFDYSSESGSSSGMPTSSSTSPNS
PNVVGGSNMQLHGAPPSFPEAYPTDYFNRFPLPDQVVSMIIGRLRSDDIYLQTSYYPLPEHRSVALSTQAAMLYIILYFK
PNMLNNEMAIMREIVDKHFPDNWVISYYMGFTVDLTVVWKDFKAANLAIQNIVTLNHVKNLTESFHNISLPKLIDQLNQY
LVEGVLVEEYVLDNINKLVACLRDCNVTLRWLLLHRTSQNKKVNELISSMTNPEEILLLLLNTAQFEFLLKQMFQEMLDS
KEAKWTQCKDQAQNRMIELSQYFSGEKALTPIKDEQLQKWFSDMSSRISELDYHDSTLAGRRIQQVISALEDVEQFHQIE
QSLQVKQYLSDTRLLLKKMIRYVNIRESVLVGIAIVSDISYAWEIVGDYVKSMQRRIKKDPSLIIKMRSTFLKLSTMLEL
PLVRISQAKSQDIVSVSQYYSGELVKFVRHTLEIIPMSMFSILNKIIDVQTNRLEELPTKLPRSELKRFSQLDERYDLSR
ATYEVSKYTEGILAMERTLMGIVEIDPKQLLEDGIRKELVRQIALALHSNLIFTSSQYGFDLLRLSPQQHQDESGGASGS
SITSGGGNVSQRGGGGANNSNYRIDQLIDQLVSNSSLNNKKMESVLLIESAKQFEEKLTKLYSQLDGMLRSFEYIQDYVH
VYGLKLWQEEFSRIIMYNVEQECNTYLKRKVFDFQSLYQSEVIPIPRFRPTLSQQMSDKQSITILNFMGRLMVEMLVHTD
TRRTVYIEQLSGWYDYDSCVVPETKQQSDQSVKQEIIGLTCFSLLQQTISSYGLVGLDLLLSYRIVTLLNQYVKQYLRHL
NDHVKKHIKLFEDYLTPPNTLPEGLCKTYEQILGALPNTFFTHVFLYYVMQVGTCQLLRKHIASQLLFTCKLNAMPLYNT
LTNLNQGILKDVERYFDIHYKNQLNQKLSTPSLKASPKTSILPLAQTGSAASSSTTNPPQHGIHLSIASTKQLPNSMIGY
PSENNPIFSELTQYLQTSGMHQPFEKVYITPQYNTSSTMTTSSGVSSTYNNIQHVAVTMFLFVLYCIERFTYISSIDCLV
SKKKGDILDGTPFIIGIYTILRQFHSSETHLFLAYIGQYIRANTDQINIEKKGASIPDNVIFMLRFVQRFCKYGNISQKV
LDCHVPAFLFTKLVD
>Nfowleri30863_g9995.t1 
MSQTPRNMSASFRTNPSHRKIENTPIEFYHTLDMVNTFCIQTINLLNNFSLQCERKLNAAQHDLVRIEITLSLLESKLKS
IDGMEAKMKEFENSVNSPTTTTTAAGPIHDPSFGASSSGYVPPPPPSLTGNIPPPPPGFGSSTSSGVIPPPPPMTATGMV
IPPLPVTTGVASTSDHSNTVLPSVRGGIESGDTSTASNIPTCEQDPRLARYFRLLYKVGVPRVQLERDMIRDGFDPNVLD
TPQAPSPLGPYKEENSEEEGGDAAASSEEEEE
>Nfowleri30863_g3029.t1 
MMMDSMIPPPPPPLSSTIPPLPPPFSSSSTTGSFSHTSPPPPSSQQPPQQTTNNYETQSVILSTSERAIDYSNINNLKRC
DQKWTIDCDEGLLDYLKSYSNRLFTQMNHLRDSVDELVYDTQSCQVKVKNAFNEFIMLSNTQFIENRVIVPSPQTTLSTE
QSTPTPEQLLPKELTPEEKQHRFTTAIKYGLNAVLESCTIPIDEGTAYDAMMMTDENGNALLAEEDQLPMDAEELEQNRQ
AEEFMKNTVAHNDYIQQIDPMLMKKRTLPYIIGSSKFYMNDLVGIIPNEEEEQLKLMTHHENVNATVAGTQIDTSVSVPP
PPSMNGNVPPPPPSSFGDIPPPPPPMMMNGSIPPPPPLMMNGSIPPPPPPLTSSLGIPPPPPDASMKPKLKSSFGSEEET
SFTLRENTEPQSSTTENFFGVSNTVGENNEEESSMDIRTQLANLMRRGQTQPPPTNDSSNGTTPSLDGTNTGHTQSLDNI
FGTDNNDGGLFGSGLFGGSSTTTTKKRNSDEFDLNQLEQDIGFGFMSNSNTATTTSDSSSKQKKPTTSSFGFFSEEEDDG
LFSGFNTKNQSQKNQSNVTSSNTSSATTSNNTTPLIGGAESRATGSGGLFDDDEEFSILPTTTTKQPSTKQSTGPKISID
WILYLIRKHLNPITTPTTTKPTVSNNTFNTTKKIALTSSLFEDDEETLLPPKKVVVNNAEEQPSLKETTKETKEIPKDTS
SISSASSSSTTKNSSIGIAIPNNDNTSSSPLSSSVSKLSSSQSDIKSKLGSSILKGLQANIGGGYISTKKVMGITESGEN
TSHGVSAQSESPKTEESNATASLSTTGTTSATTSAETDLYEPLFVKKDVTKKVEVLASVEKSSPLTSSKKKTSSLFDDDD
DEDFMTSLRAKSSPSVPSTTNSNTSSTGSSSLTTTTTPSQQTNSTSETKPLNTTTPVVEVLPSSSIGNSDVFSSSKTNFA
RDGNSGVKLEHASLGRPKRKKNRGVSVKKTTSLLDGEEDEGDLHISSAKTNSEVSSHSSVVATPPPSSSGSESTTTTIEQ
QPSKQTSLFGDMDEDKPETTSSSTKKTSSLFGDLDHDIEPIPKVMKEEKQSPSTTTTTKKTASASSLFGDMDEEPIKPLL
KKTEENTQPKKQTTTSLFEDSPKTSSEKKKKTTASLFGDLNDDDDFNFIKSSTNNEKKNQRIADREKKIESTSKLVDDPL
SNLLAKPPQEKKDVVTTSSTTLNTSNSVIATTSTTTTTTSTATTPQSSNTPNVMTSPTSTPEPSTTTPSSSSTIGQEQKQ
QGSEKTKSSLFGSEDPLDMILGNATAPKKKKPEIVKNKKNDIDSFVDDILGGPKSTQPKTTKKTNIIDDLVGGKSNGATS
SGLFDDDILSASNNTATKKKTTIPSSSNLFGTSVDDSPNISNQTKKSTTKKKGDFHNDLFDF
>Nfowleri30863_g9439.t1 
MPVSYAPSSANPFGSAAASSYLYDEFIEAPDLTPQEQHFENMKNFLSEFQLLSCNMQESFHDEMVSQLLESFDQTQIGSA
SGMPAVGSIGTSQPLIRFRFSPNENLRFDELLQISTENQILRKVLLVFAHLCEEMTFLSSFAKQHFYPTLSLFGVTVQDQ
DELDGEKQLQFGRAIPLLMDLWNFCARSNYVVKSTIHQLASLFCEANTNDKNLSTYLGGPGGSQNQWCHFERVFESLSEL
LGVLITLDEVILQNSAFSHHLTLYKRMISKVMTEPERYGTTKQNVGKVYYLLEKVEGDVLDDSIFKSCINQAFDDVVTYS
QLVQNENGETQEKVENVTINVQRNKLLKAEVEFHLKLQFEEIMNTVFVQPSATFQVQSSGAASLSGSNNTATFLESVLEK
RQEFVGFCGLYILYFNLWMDNQTLKKLFKQVWEFHKKCPIIHLYGNTVWSSAEFFFTKVPDMVRVAGIKNPKKEIEADRS
KYMENLMKSLFPTMVNQLNLKMNIWESRFESNFDVLASSGRDVLAIEGSLLLQGLELAQQINTLVKNGIYLHILAGKSLT
MSQVLQLCGMVEMIKSIQNSFYRKSPQLAKHISYITEFLTFKIQNFLVVLRNRLQTKKKQSNADADQLSAVLLALHLLDS
GHASRKRLVLLNLTLAVAFSRAAGLFKESEYEEVKILMKRLEVLAHFDEYLDEYCDCSYLYWNRLVIPAFFDKVYENPSR
APQLHLMMSALQDPLYNVLLSSKDGTTPTAVHLEDAGKALVNSYIDEVMTYFKTKIVDPLCQEVETDLRLHIHNTNVLKK
KVISSHTKDLSPFFKTLGPIRFYDKIIEIKRMVEQYLDKTFYDFTILALHDWKTYEEMRNLAYEKYGLNLVNVYLPGQTL
EQGLDVLEITRNIHIFVAKFSYNLNQNMFIEQCAKSDAKSLNVLHIKHIANSIRTHGTGIMNTTINFVFRFLGKKLYIFS
QFLFDDHIKSRLLKDIRFYKDEALKSLDNKFPLKSAKKFIKDIKKLGVNPQTGLSYLDQFRVLITEIGNALGYVRMIRAG
GLRYINDAIQFVPMNCFPDVEEKEKTENTTPENADSANPPTDVTNNTTEEKKEDDANNISVLCKDVFSEETMNAANNLHK
VVLNMAKISQSQQSDYFKTLETVFKNEMMKEQNNHLRNFYIIIPALTLSFVEAMLISKDKMIRSGKEASFTDDGFALGIA
FILKVLGQNDKFDSLHWFESVAMTFKQEYEDTKRTMSELSQKKNEGGKNKKISEKEREKMMQNDDELQTMNLTLNRILSY
KREFELLFFSFSGARVFFRD
>Nfowleri30863_g4346.t1 
MTEEWSEFIQREIIENGNATHGALISISDGGIWAKTFSPQDDPNLSGEECPKQWLSNILNGFSNPSEFINNSDISKGCIQ
LFNKQFIVTNIMKDRVMCAKNGVDGCYLFKTQQALLLVMYGISNEPGECYLDCENFARYLISQGL
>Nfowleri30863_g11388.t1 
MSWTPFVDGQFVTPSQGLIQKGLIMGRDGTIWGCTAGWNVTAQEAKTLAGQAANPSSVPSTGITLGGVKYMGLLADEENF
QGFSSAKKQGVSGVVLKGSIIVGLFGEPHKNPNVYSYMKKISDQLVEQGTLQ
>Nfowleri30863_g8770.t1 
MATLPWTQWVQGALLAPSAASGVEAVLLIGKDGAMWGLAGNWNVSPTEAQSLAALLKGWTEQSAPISPTFAGSKFMGIRC
DGTEFVCNGPNKTAAVGVVCPKTVVVAMGKLEQARTISAAIGKAVSAVNEYL
```
