## Supplementary material for "Arp2/3 complex-mediated actin assembly drives microtubule-independent motility and phagocytosis in the evolutionarily divergent amoeba *Naegleria*": File S2

```
>Naegleria_gruberi
MSFCEDVQALVVDNGSGMCKAGFAGDDAPRAVFPSIIGRPKQKSIMVGMGNKDAYVGDEAQSKRGILTLKYPIEHGIVTN
WDDMEKIWHHTFYNELRVAPEEHPVLLTEAPLNPKANREKMTQIMFETFSVPAMYVAIQAVLSLYASGRTTGIVLDSGDG
VSHTVPIYEGYALPHAILRLDLAGRDLTDYLMKILMERGYSFNTTAEREIVRDIKEKLCYIALDFEAEMKVAAESSSVEK
SYELPDGNVITVGNERFRCPEVLFQPNFIGMEAAGVHETTFNSIGKCDIDIRKDLYGNVVLSGGTTMFEGIAERMTKELT
AMAPASMKIKVVAPPERKYSVWIGGSILASLSTFQQMWITKEEYEDAGPGIVHRKCF
>Naegleria_fowleri
MCDDVQALVVDNGSGMCKAGFAGDDAPRAVFPSIIGRPKQKSIMVGMGNKDAYVGDEAQSKRGILTLKYPIEHGIVTNWDDMEKIWHHTFYNELRVAPEEHPVLLTEAPLNPKANREKMTQIMFETFSVPAMYVAIQAVLSLYASGRTTGIVLDSGDGVSHTVPIYEGYALPHAILRLDLAGRDLTDYLMKILMERGYSFNTTAEREIVRDIKEKLCYIALDFEQEMKIAAESSSVEKSYELPDGNVITVGNERFRCPEVLFQPNFIGMEAAGVHETTFNSIGKCDIDIRKDLYGNVVLSGGTTMFEGIAERMTKELTNMAPASMKIKVVAPPERKYSVWIGGSILASLSTFQQMWITKEEYEDAGPGIVHRKCF
>Trypanosoma_cruzi
MSDEEQSAIVCDNGSGMVKAGFSGDDAPRHVFPSIVGRPKNEQAMMGSASKKLFVGDEAQAKRGVLSLKYPI
EHGIVTNWDDMEKIWHHTFYNELRVNPESHSVLLTEAPMNPKQNREKMTQIMFETFGVPAMYVGIQAVLSLY
SSGRTTGIVLDAGDGVTHTVPIYEGYSLPHAIRRMDMAGRDLTEYLMKLLMESGMTFTTSAEKEIVRNVKEQ
LCYVALDFDEEVTNSAKTVNEEPFELPDGTIMQVGNQRFRCPEALFKPMLIGLDEAPGFHEMTFQSINKCDI
DVRRDLYGNIVLSGGTTMFKNLPERLGKEISNLAPSSIKPKVVAPPERKYSVWIGGSILSSLTTFQTMWIKK
SEYDEAGPSIVHNKCF
>Giardia_intestinalis
MTDDNPAIVIDNGSGMCKAGFAGDDAPRAVFPTVVGRPKRETVLVGSTHKEEYIGDEALAKRGVLKLSYPIE
HGQIKDWDMMEKVWHHCYFNELRAQPSDHAVLLTEAPKNPKANREKICQIMFETFAVPAFYVQVQAVLALYS
SGRTTGIVIDTGDGVTHTVPVYEGYSLPHAVLRSEIAGKELTDFCQINLQENGASFTTSAEFEIVRDIKEKL
CFVALDYESVLAASMESANYTKTYELPDGVVITVNQARFKTPELLFRPELNNSDMDGIHQLCYKTIQKCDID
IRSELYSNVVLSGGSSMFAGLPERLEKELLDLIPAGKRVRISSPEDRKYSAWVGGSVLGSLATFESMWVSSQ
EYQENGASIANRKCM
>Trichomonas_vaginalis
MAEEDVQTLVIDNGSGMCKAGFSGDEAPRSVFPSVVGRPKYKQQLVGGNAKDVFVGDEACSKAGVLILKYPI
EHGIVNNWDDMEKIWHHTFYNELRVDPTEHPVLLTEAPLNPKANREKMISLMFDTFNVPSFYVGIQAVLSLY
SSGRTTGIVFDAGDGVSHTVPIYEGYSLPHAIMRLNLAGRDLTAWMVKLLTERGNAFNTTAEKEIVRDIKEK
LCYVALDFDAEMEKAATDSSINVNYTLPDGNVITIGNERFRCPEMLFKPYFDGMEYDGIDKTLFDSIMKCDI
DVRKDLYANIVLSGGTTMFKGIAERLDKEITALAPPTMKVKIVAPEERKYAVWVGGSILASLATFPQMVITK
EEYDEAGPSIVHRKCF
>Chlamydomonas_reinhardtii_NAP1
MTSGLPDTDTAIVCDNGSGVVKAGFCGEDAPRVMFASVTGRPRHSMAMVGMAAKQLYVGEEAQAKRGVLSLS
HPIEHGVVTNWDDMEAIWRHTFEDQLRVDTSERPVMLTEAPRNPKQNRERATEIMMETFRVPAMYVAIQAVL
SLYASGRTTGVVLDIGDGVSHAVPVYEGFSMPHAVKRLDVAGRDMTQYLSRLLTEAGTRLTNSAEMEIVRDI
KERLSYVALDYDTELATARSSSVVSKDYTLPDGQSIAVGEERFRCAELLFDPSPLGHEKGEGIHTMLHDAVS
ACDIDVRKELLYNVVLSGGTTMTQGIAARLHKELTALAPSACTVRVVAPPERKFLVWIGGSVLASLASFASQ
WVTAEEYNEYGPGIVHRKCF
>Chlamydomonas_reinhardtii_IDA5
MADEGEVSALVCDNGSGMVKAGFAGDDAPRAVFPSIVGRPRHTGVMVGMGQKDSYVGDEAQSKRGILTLRYP
IEHGIVTNWDDMEKIWHHTFFNELRVAPEEHPVLLTEAPLNPKANREKMTQIMFETFNVPAMYVAIQAVLSL
YASGRTTGIVLDSGDGVTHTVPIYEGYALPHAILRLDLAGRDLTDYLMKILMERGYSFTTTAEREIVRDIKE
KLCYVALDFEQEMATALSSSALEKTYELPDGQMITIGNERFRCPEVLFNPNMIGMEAVGIHDTTFNSIMKCD
VDIRKDLYNNIVLSGGTTMFPGIADRMSKEITALAPSAMKIKVVAPPERKYSVWIGGSILASLSTFQQMWIA
KSEYDESGPSIVHRKCF
>Ectocarpus_siliculosus
MADEDVQALVVDNGSGMCKAGFAGDDAPRAVFPSIVGRPKHPGIMVGMDQKDAYVGDEAQSKRGVLTLKYPI
EHGIVTNWDDMEKIWHHTFYNELRVAPEEHPVLLTEAPLNPKANKERMTQIMFETFNVPAMYVNIQAVLSLY
ASGRTTGCVLDSGDGVSHTVPIYEGYALPHAINRLDLAGRDLTDNLMKVLTERGYSFTTTAEREIVRDIKEK
LTYVALDFDQEMKTAAESSQLEKSYELPDGNVIVIGNERFRCPEVLFQPSFIGMESSGIHDCTFKTIMKCDV
DIRKDLYGNIVLSGGTTMFPGIGERMTKELTALAPSTMKIKVVAPPERKYSVWIGGSILASLSTFQQMWISK
AEYDESGPSIVHRKCF
>Toxoplasma_gondii
MADEEVQALVVDNGSGNVKAGVAGDDAPRAVFPSIVGKPKNPGIMVGMEEKDCYVGDEAQSKRGILTLKYPI
EHGIVTNWDDMEKIWHHTFYNELRVAPEEHPVLLTEAPLNPKANRERMTQIMFETFNVPAMYVAIQAVLSLY
SSGRTTGIVLDSGDGVSHTVPIYEGYALPHAIMRLDLAGRDLTEYMMKILHERGYGFTTSAEKEIVRDIKEK
LCYIALDFDEEMKAAEDSSDIEKSYELPDGNIITVGNERFRCPEALFQPSFLGKEAAGVHRTTFDSIMKCDV
DIRKDLYGNVVLSGGTTMYEGIGERLTKELTSLAPSTMKIKVVAPPERKYSVWIGGSILSSLSTFQQMWITK
EEYDESGPSIVHRKCF
>Plasmodium_falciparum_1
MSEEAVALVVDNGSGMVKSGLAGDDAPKCVFPSIVGRPKMPNIMIGMEQKECYVGDEAQNKRGILTLKYPIE
HGIVTNWDDMEKIWHHTFYNELRVSPEEHPVLLTEAPLNPKTNREKMTQIMFETFDVPAMYVSIQAILSLYA
SGRTTGIVLDSGDGVSHTVPIYEGYVLPHAINRIDMAGRDLTYHMMKWFTERGHTFTTTAEREIVRDIKEKL
CYIAMDYDEELKRSEEHSDEIEEIYELPDGNLITVGSERFRCPEALFNPTLIGRECPGLHITAYQSIMKCDI
DIRKELYNNIVLSGGTTMYNNIGERLTKEMTNLAPSSMKIKVIAPPERKYSVWIGGSILSSLSTFQQMWITK
EEYEDSGPSIVHRKCF
>Plasmodium_falciparum_Dd2
MSEEAVALVVDNGSGMVKSGLAGDDAPKCVFPSIVGRPKMPNIMIGMEQKECYVGDEAQNKRGILTLKYPIE
HGIVTNWDDMEKIWHHTFYNELRVSPEEHPVLLTEAPLNPKTNREKMTQIMFETFDVPAMYVSIQAILSLYA
SGRTTGIVLESGDGVSHTVPIYEGYVLPHAINRIDMAGRDLTYHMMKLFTERGHTFTTTAEREIVRDIKEKL
CYIAMDYDEELKRSEEHSDEIEEIYELPDGNLITVGSERFRCPEALFNPTLIGRECPGLHITAYQSIMKCDI
DIRKELYNNIVLSGGTTMYNNIGERLTKEMTNLAPSSMKIKVIAPPERKYSVWIGGSILSSLSTFQQMWITK
EEYEDSGPSIVHRKCF
>Thalassiosira_Pseudonana
MADEEDIAALVIDNGSGMCKAGFAGDDAPRSVFPSLIGRARQPGIMVGMEQRDAYVGDEAQAKRGVLTLKYP
IEHGIVTNWDDMEKIWHHTFYNELRVAPEAHPVLLTEAPQNPKANRERMTQIMFETFNVPAMYVNIQAVLSL
YASGRTTGCVLDSGDGVTHTVPIYEGYALPHAVVRLDLAGRDLTDYLMKILTERGYSLTTSAEREIVRDIKE
SLCFVAVDFEEEMKKAAESSALEKSFELPDGNIIVIGNERFRCPEVLFQPNLTGLEMDGIADSTFQTIMKCD
VDIRKDLYANIVLSGGTTMFPGISERMSKEITALAPASIKVKIVAPPERKYSVWIGGSILASLSTFQSMWIS
KEEYDESGPSIVHRKCF
>Tetrahymena_thermophila
MAESESPAIVIDNGSGMCKAGIAGDDAPRAAFPSIVGRPKMPGIMVGMDQKECYVGEEAQAKRGVLNLKYPI
EHGIVTDYDDMEKIWHHCFYNELRVTPEEHPCLLTEAPQNPKLNREKMTKTMFETFNVPSFYVAIQAVLSLY
ASGRTTGIVVDSGDGVTHTVPIYEGYALPHAILRIDLAGRELTEYCMKLLYEIGLNFSSTAEREIIRDIKEK
LCYVAIDYEAELKAYKESSQNDKSYELPDGNTITVQDQRFRCPELLFKPAFIGKEFPGIHELTFNSIMKCDV
DVRKDPYNNIVLSGGTTMFPGIAERLSKEVSALAPSSMKIKVVAPPERRYSVWIGGSILSSLSTFQTMWITK
AEYDESGPSIVHRKCF
>Dictyostelium_discoidium
MDGEDVQALVIDNGSGMCKAGFAGDDAPRAVFPSIVGRPRHTGVMVGMGQKDSYVGDEAQSKRGILTLKYPI
EHGIVTNWDDMEKIWHHTFYNELRVAPEEHPVLLTEAPLNPKANREKMTQIMFETFNTPAMYVAIQAVLSLY
ASGRTTGIVMDSGDGVSHTVPIYEGYALPHAILRLDLAGRDLTDYMMKILTERGYSFTTTAEREIVRDIKEK
LAYVALDFEAEMQTAASSSALEKSYELPDGQVITIGNERFRCPEALFQPSFLGMESAGIHETTYNSIMKCDV
DIRKDLYGNVVLSGGTTMFPGIADRMNKELTALAPSTMKIKIIAPPERKYSVWIGGSILASLSTFQQMWISK
EEYDESGPSIVHRKCF
>Entamoeba_histolytica
MGDEEVQALVVDNGSGMCKAGFAGDDAPRAVFPSIVGRPRHVSVMAGMGQKDAYVGDEAQSKRGILTLKYPI
EHGIVNNWDDMEKIWHHTFYNELRVAPEEHPVLLTEAPMNPKANREKMTQIMFETFNTPAMYVGIQAVLSLY
ASGRTTGIVMDSGDGVSHTVPIYEGFSLPHAILRLDLAGRDLTDYLMKILTERGYAFTTTAEREIVRDIKEK
LCYVAEDFNEEMQKAASSSELEKSYELPDGQVITVGNERFRCPEALFQPSFLGMECNGIHETTYNSIMKCDV
DIRKDLYGNIVLSGGTSMYPGINTRLEKEMIQLAPPTMKIKVIAPPERKYSVWIGGSILASLSTFQNMWITK
EEYDESGPAIVHRKCF
>Acanthamoeba_castellanii
MGDEVQALVIDNGSGMCKAGFAGDDAPRAVFPSIVGRPRHTGVMVGMGQKDSYVGDEAQSKRGILTLKYPIE
HGIVTNWDDMEKIWHHTFYNELRVAPEEHPVLLTEAPLNPKANREKMTQIMFETFNTPAMYVAIQAVLSLYA
SGRTTGIVLDSGDGVTHTVPIYEGYALPHAILRLDLAGRDLTDYLMKILTERGYSFTTTAEREIVRDIKEKL
CYVALDFEQEMHTAASSSALEKSYELPDGQVITIGNERFRAPEALFQPSFLGMESAGIHETTYNSIMKCDVD
IRKDLYGNVVLSGGTTMFPGIADRMQKELTALAPSTMKIKIIAPPERKYSVWIGGSILASLSTFQQMWISKE
EYDESGPSIVHRKCF
>Schizosaccharomyces_pombe
MEEEIAALVIDNGSGMCKAGFAGDDAPRAVFPSIVGRPRHHGIMVGMGQKDSYVGDEAQSKRGILTLKYPIE
HGIVNNWDDMEKIWHHTFYNELRVAPEEHPCLLTEAPLNPKSNREKMTQIIFETFNAPAFYVAIQAVLSLYA
SGRTTGIVLDSGDGVTHTVPIYEGYALPHAIMRLDLAGRDLTDYLMKILMERGYTFSTTAEREIVRDIKEKL
CYVALDFEQELQTAAQSSSLEKSYELPDGQVITIGNERFRAPEALFQPSALGLENADIHEATYNSIMKCDVD
IRKDLYGNVVMSGGTTMYPGIADRMQKEIQALAPSSMKVKIVAPPERKYSVWIGGSILASLSTFQQMWISKQ
EYDESGPGIVYRKCF
>Saccharomyces_cerevisiae
MDSEVAALVIDNGSGMCKAGFAGDDAPRAVFPSIVGRPRHQGIMVGMGQKDSYVGDEAQSKRGILTLRYPIE
HGIVTNWDDMEKIWHHTFYNELRVAPEEHPVLLTEAPMNPKSNREKMTQIMFETFNVPAFYVSIQAVLSLYS
SGRTTGIVLDSGDGVTHVVPIYAGFSLPHAILRIDLAGRDLTDYLMKILSERGYSFSTTAEREIVRDIKEKL
CYVALDFEQEMQTAAQSSSIEKSYELPDGQVITIGNERFRAPEALFHPSVLGLESAGIDQTTYNSIMKCDVD
VRKELYGNIVMSGGTTMFPGIAERMQKEITALAPSSMKVKIIAPPERKYSVWIGGSILASLTTFQQMWISKQ
EYDESGPSIVHHKCF
>Oryctolagus_cuniculus
MCDEDETTALVCDNGSGLVKAGFAGDDAPRAVFPSIVGRPRHQGVMVGMGQKDSYVGDEAQSKRGILTLKYP
IEHGIITNWDDMEKIWHHTFYNELRVAPEEHPTLLTEAPLNPKANREKMTQIMFETFNVPAMYVAIQAVLSL
YASGRTTGIVLDSGDGVTHNVPIYEGYALPHAIMRLDLAGRDLTDYLMKILTERGYSFVTTAEREIVRDIKE
KLCYVALDFENEMATAASSSSLEKSYELPDGQVITIGNERFRCPETLFQPSFIGMESAGIHETTYNSIMKCD
IDIRKDLYANNVMSGGTTMYPGIADRMQKEITALAPSTMKIKIIAPPERKYSVWIGGSILASLSTFQQMWIT
KQEYDEAGPSIVHRKCF
>Arp1
MESYDVIANQPVVIDNGSGVIKAGFAGDQIPKYCFPNYVGRPKHVRVMAGALEGDIFIGPKAEEHRGLLSIR
YPMEHGIVKDWNDMERIWQYVYSKDQLQTFSEEHPVLLTEAPLNPRKNRERAAEVFFETFNVPALFISMQAV
LSLYATGRTTGVVLDSGDGVTHAVPIYEGFAMPHSIMRIDIAGRDVSRFLRLYLRKEGYDFHSSSEFEIVKA
IKERACYLSINPQKDETLETEKAQYYLPDGSTIEIGPSRFRAPELLFRPDLIGEESEGIHEVLVFAIQKSDM
DLRRTLFSNIVLSGGSTLFKGFGDRLLSEVKKLAPKDVKIRISAPQERLYSTWIGGSILASLDTFKKMWVSK
KEYEEDGARSIHRKTF
```
